# pQEB1: a hospital outbreak plasmid lineage carrying *bla*_KPC-2_

**DOI:** 10.1101/2024.06.07.597914

**Authors:** Robert A. Moran, Mahboobeh Behruznia, Elisabeth Holden, Mark I. Garvey, Alan McNally

**Author notes:** Correspondence: Alan McNally.

## Abstract

While conducting genomic surveillance of carbapenemase-producing Enterobacteriaceae (CPEs) from patient colonisation and clinical infections at Birmingham’s Queen Elizabeth Hospital (QE), we identified an N-type plasmid lineage, pQEB1, carrying several antibiotic resistance genes including the carbapenemase gene *bla*_KPC-2_. The pQEB1 lineage is concerning due to its conferral of multi-drug resistance, its host range and apparent transmissibility, and its potential for acquiring further resistance genes. Representatives of pQEB1 were found in three sequence types (STs) of *Citrobacter freundii*, two STs of *Enterobacter cloacae*, and three species of *Klebsiella*. Hosts of pQEB1 were isolated from 11 different patients who stayed in various wards throughout the hospital complex over a 13-month period from January 2023 to February 2024. At present, the only representatives of the pQEB1 lineage in GenBank were carried by an *Enterobacter hormaechei* isolated from a blood sample at the QE in 2016 and a *Klebsiella pneumoniae* isolated from a urine sample at University Hospitals Coventry and Warwickshire (UHCW) in May 2023. The UHCW patient had been treated at the QE.

Long-read whole-genome sequencing was performed on Oxford Nanopore R10.4.1 flow cells, facilitating comparison of complete plasmid sequences. We identified structural variants of pQEB1 and defined the molecular events responsible for them. These have included IS*26*-mediated inversions and acquisitions of multiple insertion sequences and transposons, including carriers of mercury or arsenic resistance genes. We found that a particular inversion variant of pQEB1 was strongly associated with the QE Liver speciality after appearing in November 2023, but was found in different specialities and wards in January/February 2024. That variant has so far been seen in five different bacterial hosts from six patients, consistent with recent and ongoing inter-host and inter-patient transmission of pQEB1 in this hospital setting.

## Supplementary File 1 for "pQEB1: a hospital outbreak plasmid lineage carrying *bla*_KPC-2_"

```
>pQEB1
GGAATTGGCCCACCTTAGACGAAACTGTAAAAAATGTATTTACTTGTTTGAACTTTGTGGTAGTGTGGAGAGTAATTTTTAACCCACAAAGGCAAGGCGCATGGATAAGTTGCTGAACAAAAAGATAAAAGTTAAGCAGTCTAACGAGCTTACCGAAGCTGCTTACTACCTCTCGCTAAAAGCAAAGCGCGTTCTCTGGTTATGTCTTATGCAGACGTATTTCACAGCTTCAGTAAGCGAAGATGATGATGAGATGGCTGTACTCGGTGACTCTACTTTCAAAGTAAAGGTGGCTGACTATCAGCAAATTTTTCAGGTAAGCCGTAACCAGGCTATCAAGGATGTTAAAGAAGGCGTGTTTGAGTTAAGCCGTTCTGCGGTAATCTTTTACCCGAAAGAGGGGCGTTTTGACTGCGTCGCGCGCCCCTGGCTAACAGAGGCTGGCAGCCGATCAGCTCGTGGTATCTGGGAAATCGAATTTAACCATAAACTCCTGCGGTACATTTACGGCCTGACGAACCAGTTCACCACCTACTCGCTCCGCGATTGTGGCAGTCTTCGAAATCCCCGGACGATCCGCCTTTATGAAAGTCTTGCTCAATTCAAATCTTCAGGCTTATGGGTTACTACTCATGCTTGGTTAAATGACCGTTTCCTTTTGCCGGAATCCCAACAGAAGAACTTGGCAGAGTTGAAACGATCTTTCCTTGATCCTGCACTCAAGCAGATAAATGAGAAAACACCTTTACTTGCTAAGTATAGTATTGATGATTCAGGAAAATTTCTGTTCTCAATAATTGATAAGCAAAATCCCGTCTGACATAAATCAGCACACATGAGCCTGTCATTTGACAAATTTTTGTCATGAAGATGGGCGAATTTCCACACAGCACCGGCGCCCGGCAAGATGGGCGGATTCCCACACGACAGCGGCGCCCGGCAAGATGGGCGGATTTCCACACTACAGCGGCGCCCGGCAAGATGGGCGGATTTCCACACGGCAGCGGCGCCCGGCAAGGTGGGCGGATTTCCACACGGCAGCGGCGCCCGGCAAGGTGGGCGGATTCTCACGCGGCAGCGGCGCCCGGCAAGATGGGCGGATTTCCACACGGCAGCGGCGCCCGGCAAGGTGGGCGGATTCTCACGCGGCAGCGGCGCCCGGCAAGGTGGGCCGATTCCCACGCGGCAGCGGCGCCCGGCAAGGTGGGCCGATTCCCACGCGGCAGCGGCGCCCGGCAAGGTGGGCCGATTCCCACGCGGCAGCGGCGCCCGGTAAGGTGGGCGGATTTCCACACGGCTGCCGCGCCCGGCAAGGTGGGCGGATTTCCACACGGCAGCGGCGCCCGGCAAGGTGGGCGGATTCTCACGCGGCAGCGGCGCCCGGCAAGATGGGCGGATTTCCACACGGCAGCGGCGCCCGGCAAGGTGGGCGGATTCTCACGCGGCAGCGGCGCCCGGCAAGATGGGCGGATTTCCACACGGCAGCGGCGCCCGGCAAGGTGGGCGGATTCCCACACGGCAGCCTCGCCCGGCAAGGTGGGCGGATTCCCACACGGCAGCCTCGCCCGGCAAGGTGGGCCGATTCCCACGCGGCAGCCTCGCCCGGCAAGGTGGGCGGATTCCCACACGGCACCGGCGTGCGGCAAGGTGGGCGGATTCCCACACGGCACCGGCGCGCGGCAAGGTGGGCCGATTCCCACACGGCACCGGCGCCCGGCAAGGTGGGCCGATTCCCACACGGCAGCCGCGCCCGGCAAGGTGGGCCGATTCCCACGCGGCAGCCTCGCCCGGCAAGGTGGGCCGATTCCCACGCGGCAGCCTCGCCCGGCAAGGTGGGCCGATTCCCACACGGCAGCGGCGCCCGGCAAGGTGGGCGGATTTCCACACGGCAGCGGCGCGGGGCCAGTGGGATTCAGGAGAATAGGTGTTTTACCGAATGCCCTGACGAGGCGTAAAAAAACCGCTTGGCGGCGGCCTCATAAAGCAGAAAACCCGCTCAAGGCGGGTTATCTGCTCTGTAGCCTGTGATGCTTCGCGGGCATCCGGCATACAGCGAGGTGAAATTCTTCTTTTGGCATGTTAATTATACGTCTAACGCGGCATATGATCAAACCTGTATTAAATAAGCCACTGTACCGTTTATAATGCTCTCAGATCAAAGAGGTAAAGCCCGTTTAGCCGCCTGTGTGATGAGCCAGTTCAGACTCTTCAAAATCGAATTTGGTACTAAACAGGACCCGAACCGTGGGCAAGCACACGGCAACGGTATAGCCCTCTTCCGGTTTCGCACCCGGAAGCCTGGGCGGCAGCGTGGTGAAATTCTTCTTTTGGTTAAGTGAATGGCATAACCGGATGGGCGGATTAGAGGAAAGGGGATTGCCTAGTAACCTACGCGCCACAGAGATGGAGGTGCGGGGAATGATTGAGCTGATTATCGCTATTCTGACCTTAATTGCGGCTGTATTGCAGTTGATCAACTGGTTCCTTTAATGGTGCCGGAGTCTGTGAAGGTGAAAGCCTGAACGGGCAAAACTGAAAGGTTTATAGCCGTCCTTCGGGGCGGCTTTTTTTCGGCAAAATTAGGGTTTTACCGAATAATGCAGAGTTTTAAGGTGAGAATTTGCAGACTTGGCGTTTTACCGAACATAGATACTCCCTAGGCTGATAGGTGCATTAGTTATCACCCTACCTGAACATATTGTAAAAGATGTCAGTCTCCAGTGACTTGTGTACTATCAACTGACAAGACTCTTACACGCAACGCAGGGGGATGGAGTTTTATGCTTAGAAAAATAATCAGGGGTAGCGGATTCACTCAGTCAGAAGAAAAACTGATAGAGTTCGCTGATGATGCTTTTTTTGGTCTTTGGTCTTATCCTAATGTTTATAGCGATGAGGGTTACTCTAAAAATAAAATTGGGAAAGAAGTTAGTGACTTATTAGTTATTTTTGATAAAGATATAATAATTTTTTCCGATAAAGCTATTACATACAATAAAAACAAAGATCCTAAGGTTGCATGGCAGAGATGGTTTAAAAAATCAGTCATACAGTCTTGCACACAGTTATTTGGCGCAGAGAAGTTTATAAAAGATCATCCCGAAAGACTTTTTGTTGACAAAGAATGCTCAGTTAACCTCCCCATTAAAATAGATAATTCTTTTAATTTTCATTTGGTGGCCGTCACTAATAATATTTCAGATCCGGCGATCTCGTACTTTGACAAAATAGAAAAAGGCAGCTCTGCTACTTTAGTTAACATATTTCCTTTAAACGCCCATCAATGTCTAGAAAATCCATTTTGTGTCGGAGACGTTTATCCTGATAAGACTTTTGTCCATATACTTGATGAGACTGCCCTAAAACTACTGTTAACCGAGTTAAACACAGCAACTGATTTCATTGGCTACCTTAACGAAAAAGAGAGGGTTGTAAGAGAAAGAACATTATTGGTCAGCGCTGGGGAAGAAGAGACTCTTGCTGCTTACATTATGGGTGATAAAACCATAATATCAAAAGAAATTATTGGAAACGATCAAGGGATGACCATACCGGAAGGTGAATGGAAAAACTATAAAACCACTTTCAATTATCAATATCAGCTCTCAATGAAAAAGGGTAGCGTTTTCTGGGATAACCTAATCCACAACTTCTCGACAAGTATATTGTCAGCTAACGTTGGTTTTTTTAGTGAAATTGAATTTTCTACACATGAATTAGGTGTTAGAGAATTAGCCAAAGAAAGTAGGCAATCTAGATATTACCTTTCAAAGAACTTTAAAGAGAAATTAAAAACAACTCAGCCTCATCTAAGAACGTCAAGAATGGTCGAATCAATCGATGAGCCTGGAAAGTTTTACTTATTCCTTTTTTTTCCTAACGATAGCAAGTTGAGTTACTCTGATTACAGAATTCAACGTATATCTTATATAAATGCTTATGCTGAGGTTGCCTTTAATAAATACAGACATATTAAAAAATTAATTACTATTGCAACAGAGCCGCAAAATACAGAAGGAAGATCTGAAGACCTAATATATAGCATATCCCCAGAGAAATTTACCAAAGAGCAAAATGAAAAAGCCAAAAGATTATCAAGAGAATACAAAATACTAAGTGATTTTTTACCTACTAAAACGACAAAGAGCGATAACTTTAAATCAGTTATATCAAAAGGTGAAAAAATAGGGCGGAATACACCTTGTCCATGTGGCTCCGGTGTTAAATTTAAAAAGTGCCATGGTGCGAATAATTAGCATTATTGTATGTATAACGGTAATGGCGCGGCAGAGAAACCGGCGCGTTCTGCCCTAGTGTTGGCCTGCGGGTTCCCCCGCACCCGCTGTATGTAGTATCGGCAGCATCTGAGAAAACCACTACATGTAGTTATCAGCGCCACAACGGCGCGGGGACGAGTGCGGTTCGGAAAAATTGGGGTTTTACCGAATCCGGCAAAAGATTGCTTCCTATAACGTCCGCTTCTGGCACACAGCAGCCGTTAAGATGTAAGGCCTTACGCCAACTAAATCTAATGGGACAGATTTAGTTGGTGATGGTCAAGTAATCTGCAAACGGTCACCAAGTAAAATGCAAATGGGTAGTCAAGTCCGATGCAATTACGCACCCGGCAAGGTGGGCCGATTCCCACACGACAGCAGCGCCCGGCAAGGTGGGCGGATTTCCACACGGCAGCGGCGCCCGGCAAGGTGGGCCTATTCCCACACGGCAGCGGCGCCCGGCAAGGAGGGCCGATTCCCACACAGCACCGGCGCGCGGCAAGGTGGGCCGATTCCCACACGACAGCAGCGCCCGGCAAGGTGGGCGGATTTCCACACAGCACCGGCGCCCGGCAAGGTGGGCCGATTCCCACACGGCAGCGGCGCCCGGCAAGGTGGGCCGATTCCCACACGGCAGCGGCGCCCGGCAAGATGGGCGGATTTCCACACAGCACCGGCGCCCGGCAAGGTGGGCCGATTCCCACACGGCAGCGGCGCCCGGCAAGGTGGGCGGATTCCCACACGGCAGCGGCGCCCGGCAAGATGGGCGGATTCCCACACGGCAGCGGCGCCCGGCAAGATGGGCGGATTTCCACACGGCAGCGGCGCCCGGCAAGATGGGCGGATTCCCACACGGCAGCGGCGCCCGGCAAGATGGGCGGATTTCCACACGGCAGCGGCGCCCGGCAAGGTGGGCCGATTCCCACACGACAGCGGCGCCCGGCAAGGTGGGCCGATTCCCACACGACAGCGGCGCCCGGCAAGATGGGCGGATTCCCATATCGACATGTATGTAGCTTGTGTTATCCGTGGATTGTGCAGCTCAGCGGGTCGCTTGTCGTATGGCGTAGTGTCCCCCGTAACCGGCCGCGTGCGGCCGCTAACGCGCAGTACGGCGCCGCGACCCGAAGGCGGGCCGCCGTTCCCGCGCGCAGGCGCGCGGCGCCCACTGCGCACCCCCGTGGGGGACGTGCGGCAGCTGTGTGGCGGTGAGCGGGATTAGGGCTTTGCAGGGAGGGGGCTGGGTCGGGCGATACGTTCAGCATTGCGGTTTCCGGCGATTTGCGGCCGGTGCCCGTTTAACTCCGGCGTGGTCGCCTTCCATGCCCTGACGGCATAAGAAAATAAAACCGCCATGCTGCGGTCATTCATGATTTTGTGGTGTAGCGATAAATAGTCATGCGAGAAACGTTGAAGCGCTTAGCAACTGCACCAACTGTCATTTCAGGATCAGCAAGTAAGATTCTAATTTGTTTAACATCTTCTTCAGAAAGTGACGGTTTTCTCCCTCCCACACGGCCCCTTGCGCGTGCAGCTGCAAGGCCTGAGCGCGTTCTTTCAATATTGCGGTTGCGTTCAAAGCTAGAGAATATCGCCATCAGATGAGTATAGATTTCCCCTATAACTGGCGCATTTGTGTCTATTCTGTCCTTGATGGCTATGAAAGTTATTCCGCGTTTCTTCAGGTCGTCGAGTAAAGTAATGACTTGACCCAATGAACCACCGAGCCGATCTAGTGCCCAAACTACTAGGGTATCTCCCTCGCGCAATGCTTTCAGGCAGTTCTCCAGTTCCAGCGCACCTTTTTTGTCGCGCTTTGGGCCGCTACGTGAGGTCTGATCCTGATAGATTTGCTCACATCCAGCTTTTGTTAGTTCGTCAACCTGGTGCGCCACATCCTGAAGATGCGTAGATTTACGTGCATAGCCGATTTTCATTCTTTTCTCGCTAATTAGTTATGGGGTTATTGTTATGTTGATACAGTAACGAGTTTTGTTACATGAGGGGAGTCATTTTTCGGGAGAAGTCAGGACTTTTCAAGACTGTCACAAAAACCATCGTTTTTGATACATTAATTTAACCAATAGGTTGCAGATCAAATCGTCTGTAACAGCCTTTCTGGCTGTTTGTATATAATCATGAAAAAATGGTGAGTAGAGTTTCAGGGTAACAGGGGATGCTTATGTCGGTTTTCCACAACTGGCTACTTGAGATCGCATGTGAGAATTACTTCGTCTACATCAAACGCCTTTCCGCCAACGATACCGGCGCAACAGGTGGTCACCAGGTAGGGCTTTATATCCCTTCAGGTATCGTTGAAAAACTCTTTCCGTCTATCAACCATACCCGTGAACTGAACCCTTCGGTTTTTCTCACCGCACATGTGTCATCGCATGATTGCCCTGACAGCGAAGCCCGGGCAATTTATTATAACAGCCGTCATTTTGGTAAAACCCGGAATGAAAAAAGGATTACCCGCTGGGGTAGAGGCAGCCCACTTCAGAATCCTGAAAATACAGGGGCTCTGACGCTCCTGGCTTTCAAGCTTGATGAGCAAGGGGGGGACTGTAAGGAAGTAAATATTTGGGTATGCGCCAGCACTGATGAAGAGGACGTCATTGAGACCGCTATTGGTGAAGTTATACCCGGAGCGCTTATATCCGGCCCCGCAGGACAGATTCTAGGCGGACTATCTCTACAGCAAGCGCCAGTAAATCATAAATATATTCTACCTGAAGACTGGCACCTGCGCTTTCCGTCGGGAAGTGAAATTATTCAGTATGCAGCCAGCCATTATGTGAAAAATTCCCTTGATCCGGATGAGCAACTTCTTGACCGCCGGCGCGTGGAGTACGACATATTTCTATTGGTTGAGGAACTGCATGTTCTGGATATCATCCGGAAAGGATTTGGCTCTGTGGATGAATTTATTGCGCTGGCCAATTCTGTCAGCAATCGCCGTAAATCCAGAGCCGGGAAGTCTCTGGAACTGCACCTGGAGCATCTATTCATTGAGCACGGCCTGCGACACTTTGCGACGCAGGCCATCACAGAAGGTAATAAAAAACCCGATTTCCTTTTCCCTTCCGCAGGGGCTTACCACGATACTGAGTTTCCCGTAGAAAATCTGCGCATGCTGGCAGTCAAGACTACCTGTAAGGATCGCTGGCGTCAGATACTGAATGAGGCCGATAAAATTCATCAGGTGCATCTGTTTACACTCCAAGAGGGAGTTTCTCTGGCTCAATATCGGGAGATGCGGGAGTCGGGTGTCAGATTGGTCGTGCCATCATCGCTGCACAAAAAATACCCGGAGGCGGTGAGAGCTGAGCTAATGACGCTAGGTGCGTTTATTGCTGAGCTGACAGGGCTTTACGCAGATATTCCATAGATTATCTCCCGGCATAAATACCGGGAGGAGCGATCAGATTCGTTCAACCTTGCACGAATCGGCATTAACCGCTTTCAGGATATAAGGTTCAAGCAGTTTGGCTACGGCTTCAAACACGGGCACCACTACGGAGTTACCGAACTGCCTGTACGACTGAGTGTCTGACACAGGAATGCGAAAAGGCCTGCCATCTACTTTTTCAAAACCCATAAGGCGCGCGCACTCTCGTGGAGTCAGCCTGCGGGGCCGATGCGCCTGATTTTCTTCGTTCGCGAAGTCTGTTTCACCTGTGGCCATATCCCAGCCACGGTCTATCAGAATTTCAGACCCGTCTTTGTGATAGCGAGCAGAAAGCGTACGGGCAATGCTTTCTTTATTTTCAGGATTAACGAGGCCAAAACCGAATCCGTTACCCTTAGCTGCGTGCTTTTTGGCGTAGTTATAGAGATACTCCCAGAGTTTCGGCGTCAGTATATATTTGCTGTCAACCACGGGTTCCAGCAGTTCGCCAAATGACGGACGCTGTTCCGGATAAAAACGACTAATATCGCGCAGGGTAAAGCCCTGGTGAATGTTCAGATCACGACGGAAACCGACCAAAACGATACGTTCTCGGTGCTGAGGTAAAAAGTGCTTTCCGTCGATAACTTTAGGATCGTTTTTGCCCATCTCAGCTGCATCCGCAACTTCATAGCCCAGTTCGTCGAGGGTATCCATGATGACTTTAAAGGTTTTACCCTTGTCATGGCTCTTCAGGTTTTTAACGTTTTCAAGAACAAAGATGGCAGGTTTTTTTGCGCGTATAATACGCGCCACATCGAAGAAAAGCGTTCCCTGAGCCTCACATTCGAAACCATGCGCGCGCCCGAGCGAGTTTTTCTTGCTTACGCCCGCAAGGCTGAACGGTTGACAGGGGAAACCTGCTAGAAGTACATCATGATCCGGCACATGCTCATTAATGTAAGCATAGGCATCGTTTTCAGGTACTTCAGGTTTATCACTGAGCGTGACTTCCCGAATATCGAGATTGAAAGTGTGTTCCTGAGCATCGTTAAACCAGTTAGCTTTATATGTGCGCACAGCCTCTTTATTCCATTCACTGGTAAAAACGCACTGGCCACCGATGGTTTCGAAGCCCTTCCGTATACCTCCAATCCCAGCAAACAGGTCAATAAACCGGAAGGCATAGTCAGGGTGATGTGCAGGCGCTTCCGGAAGCATTTTTCGTAGAAGTTCCTCTTCGGCTAACGTCAGCGTCTTAGGTGAGCACTTACCATTAATCCAGCGATTAAGAGTCTCGCGACTCCACTCATTTTTACCAACTTTTCTAAGCAGTTCAGCCACGTACTTCTGGTCATAGATTTCCAGCACCTGCCCGAGCAGCTTTTTATAATTTTCCTGTCGCAGTTGTTCTTCCGCTTCTGCTTTCTCAAGCAGATCCTGCGCCAGTAATTCAAATTCAGACATATTGCCTCCATTGGGTCTTATGGGTGAAACTGTATCACTCATTTGACCCAGATTGAATGTTTTTATCTGGATATTTAAACAGGTTTATTGTTAGGTAACGCACGTTGGCCACGCTGGAGCGTCTTCTGGGCCTGCTGTCGGCCTTTGAGGTCGTGGTATGGATGACGGATGGCTGGCCGCTGTATGAATCCCGCCTGAAGGGAAAGCTGCACGTTATCAGCAAGCGTTACACTCAGCGCATTGAGCGACATAACCTGAATCTGAGACAACATCTGGCAAGGCTGGGACGGAAGTCACTGTCGTTCTCAAAATCGGTGGAGCTGCATGACAAGGTCATCGGGCATTATCTGAACATAAAACACTATCAGTAAGTTGGAGTCATTACCGGTTCTCTTTGTCTTTTAGTGATTCTATAAACCTCATTACGTCTGAATATAAAAATCTATTATTTGATTTATGTGGCTCATGAGGTTGTGGGATGGTCTTGTTTTTGAATGTGCCAGTTTTCTTAATGGCAAAGATTAATTCACCTTCTGTTATTCCTAACATTTCAGCAAATGTTTTTGCTTCTATAGTTACTGACTTCATTTAATTAACTCTCATGGTATCGATTTTCTTTACCGGCATCTTTAACAATGGTGCTCGTTTCTAGTGTTGCTGCGGTACGCTTCATCATCGTCTGCGGGGCGGTTGCGATAGTGAAGGAGCTGCCGGGCGTGAGCAAATCTATCAGGCGCTGGCCGCTGATAATCTCCATCCGTTCACTGGCAATACTGACAGATTTTGAACCTGCGCCGGTTTTCCCGGTATGGCAAAACAGACCGCGACAGTTATGACGTTTAAGCAACTTCTCGAACTCCTGTACGTGCTGTAAAGCAATATGGCCGCGATAGCGTTTAGCCTGAATAAGATAGCGATATTTTCCTATTATTACCTGGCCGTCAATGCCTCCATCGCCGGTATAGCGTTTGTTTCTGATGGTTCTGAAGCCATGCGCGGCTTTGTTGAATAAATCGAACTTTTGCTGAGTTGAAGGATCAGATCACGCATCTTCCCGACAACGCAGACCGTTCCGTGGCAAAGCAAAAGTTCAAAATCACCAACTGGCCCACCTACAATAAAGCCCTCATCAACCGTGGCTCCATAACTTTCTGGCTGGATGATGAAGCTATTCAGGCCTGGTATGAGTCGGCAACGCCTTCATCACGGGGAAGACCTCAGCGCTATTCTGATCTCGCCATCACCACCGTTCTGGTCATTAAACGCGTGTTCAGGCTGACCCTGCGGGCTGCACAGGGTTTTATTGATTCCATTTTTACACTGATGAATGTTCCGTTGCGCTGCCCGGATTACACCAGTGTCAGCAAGCGCGCAAAGTCGGTTAATGTCAGTTTCAAAACGTTCACCCGGGGTGAAATCGCGCATCTGGTGATTGATTCCACCGGGCTGAAGGTCTTTGGTGAAGGCGAATGGAAAGTCAAAAAACACGGCAAAGAACGCCGTCGTATATGGCGAAAGTTGCATCTGGCCGTTGACAGCAACACACATGAAATCATCTGTGCAGACCTGTCGCTGAACAATGTGACGGACTCAGAAGCCTTCCCGGGTCTTATCCGGCAGACTCACAGAAAAATCAGGGCAGCATCGGCAGACGGCGCTTACGACACCCGGCTCTGTCACGATGAACTGCGGCGTAAGAAAATCAGCGCGCTTATCCCTCCCCGAAAAGGTGCGGGTTACTGGCCCGGTGAATATGCAGACCGTAACCGTGCAGTGGCTAATCAGCGAATGACCGGGAGTAATGCGCGGTGGAAATGGACAACAGATTACAACCGTCGCTCGATAGCGGAAACGGCGATGTACCGGGTAAAACAGCTGTTCGGGGGTTCACTGACGCTGCGTGACTACGATGGTCAGGTTGCGGAGGCTATGGCCCTGGTACGAGCGCTGAACAAAATGACGAAAGCAGGTATGCCTGAAAGCGTGCGTATTGCCTGAAAACACAACCCGCTACGGGGGAGACTTACCCGAAATCTGATTTATTCAACAAAGCCGCCATGCGCTTCAAATCCTTCCAGCAACAGTTCTTCAAACACAAAAGGATCAATTTTCCTCAGGTAGTTAATTTTTTGTGGGAAGCCCGGCAACGTCTTTATGCGCTCCAGCACCCGCCGCGCACTTTGCTGCTTCCTTTTGTGTCGTCGGTTGCGTACTGAACGCCGGAAGAATACAACGGCAAACAGTGCGATGGCGCTGCAAGCCCATAGAATAAGGTTTTCTGTAGTGGGGAAGGGGAACATGGTGATAGTGTGCTTTCTGTGGGTAAAGAAAAGGGCGGTTAAACCGCCCTGGTGTTTAGCGACGGCTGTAAACCTGCCACGAAGCGCTGCCTGACTGATTTTGGCAAATCCGCCCGTAAAGTACGGTGCCGGTCGAGTAGCGGGCGCCATTCAGATAGCAATAGCCGCTGGATTGCAGCAGTTCGTTGCGCAGCTTTTCTTCCTGCTTTGATAGCCGGGACTCCGCAGACTGCAAACGAACGGATAATTCGTTAATCTGGCGTTGCTGGTTATTCATCTGGCTCTGCATCGCATTACCTTTATCTTGGCTGACGCAACCAGTTAAGAGAGCTGTACAGGCTAATGCACTTAATATAATTTTTTTCACGTTGGCTCCTTAAATTGAGATTATTCCTAGCCCGCCTATAAGCGAACTTTCCCGTATTTACTTATGATCTGGCTTATCATCGACTGGTTACTTCCACCTTCGCCATTATCCGGGCATTCATTAAGAAAAGCCTTCCTGGCATCCCTCGTGTGGTTGGGTAAAAAGCCGTGCTTGTTCTTTTTAACGATATTGAAGAAAGCAGCTTCAGCACTGTTACACTCGCTTCCGCCGCTATCGCCGGTGAGCTTGCCCGCCATGCACATAATAACTTTGCAGGGATCTTCAGCATGGCTGGCAGGAAGATAAAGCAGACTACCAGCTGCTATCAGAGGGATTAAGAGTTTCTTCATTGTTTTGTCCTTAACAGTTTGTTCAGATATACACCCGCCAGAATGTTGATAACGGTAAGTAATATTAATAATAACGCAGAGTTATAAATAGATTTGTAACCTATATCGCCTGCGATATATTCGACAATAAAAACGAAAATCGTTAACATTGCGAACAACTTAATTAACTTTCCTGTAATTTTCTTAACGATATAAGCAACTGAATAAGAGCCGGATTTGATGATGCTGGCGAGTAACCTGATAGCATGGACTCGGAATTTTCTTAAAATGGGCGGAATGGAAAATGCCTTTTTCTTCCTTCTGCCTTTTTGCTTTTCCGCAAAATCAATAACATCGCCCATTTTTATACTCTCCGGTTATATCTTTAGATCATCAAGTGATAAACCACTATCAAGCAGCTCTTTGAGCCATGTTGGTCGGCGGCCAGTCCCGGACCAGGTATTTTCTGCGTTCCTGGGGTCGCGGTATTTTACTTGTCTATGTTCTCTGGGGTTGGCAACGCCCTGCATTTTCATGGCTTCCAGGCTAATGCCAGCGTCCAATTTTGCAGTTAGCCAGGCCGGGCGCTTCCCTATACCAGTCCACGTATTAAAAGGGTTATCCGGGTCACGATACATGGGTTCACCTTTGGGGCGTTTTTCTGATTTCAGGGGAACCAGCATTACCTTCCTTCCTTCAGAGGTTTTCTTTTCGTTTCTTCTTGACACGATCTCATTAGCCCTTATCATAAACATAAGTCGTCGAAATTACAATTACGCGGTGAAACGTAAATGAGTAAACATCCAAAACTTCTGGTTCTCGCTCTGGCCTGCCTTGCTTGTGCTGGCCGTGCCAGTGCTGCGCCTGCCTCAGATGAAGTTGCCAGGCTTGCGCAGAGATGTGCGCCTGATGTTTCACCCTTAACAATGGCGTACATCGTCGGCCATGAGTCCTCAAATGGGCCGTACAGGATCAATATTAACGGTGGTAGTACCCAGTTAAAACAGCAACCACGTACTGAAGCTGAGGCCGTCAGCGTTTCGAAAGTTCTGCTGAAGGATAATAAAAGTTTTGATATGGGCCTTGCACAAATTAACTCAAATAATTTAGTGGGCCTGGGTCTTTCGGTTGACGATATTTTCAAGCCCTGCATCAACCTGCGGGCGAGCCAGACCATCCTTAAAGCCTGTTATGATAGCGCCCTGAAATCCTATCCAGCCGGGCAGGTTGCGCTGAGACACGCGCTTTCCTGCTACAACACCGGCTCACTCATAAACGGGATTTCTAACGGGTATGTCACGAAAGTTATCAACGTGGCGCGTCAATCAACTGATTTGAAAATCCCTACGCTGCTACCTGATGGCCAGACCAGTGAGGACAGCACCGCGACTGAGCCTCAGCAGGCAAAAAGTACGGCCACGCAGTATGACGGTGAACAAGATGTTTTTGGTTCGGGTGATGGCGATGCCTTCAGCCGAAATAATACGGATGCCTTTTTAACCAAACAGGAAACAGCGAAGGGGGAGTGAGGTTATGGATGGAACGTTTGTACCTTGTATTGCAATCACAGATCCTGGAGCTATTTGAAACAGGAAAAGTGAAGGAGGTAACGATAAAACGGGTTTCATTAAAGACGTGGTATCCCGTTTTTCAGATAGACGATGAACAGTTGGGCCAGATCGCATGTTCCATTCGGGTTAACAAAGAGCATGAACTACGAACCTGGGCTGATTTAAGGCTACTGGCAGAGTTTTTGAAAGATAAGTGTGGCGTTGAAGAATGCCGGTTAAATCTGCAATCAACAGAAGATAGTGAGTAAGGAGAAAGTATGACCACGTTGTTTAAGAAGTATGGCCCTGCGGTAGTTATGGGCGTTTTGTCCATTGCCCTGCCGCAAATTGCGCTGGCCGCTGGCACCGATACTGGTGAATCAACCGCTACATCAATCCAGACGTGGTTGAGCACATGGATTCCAATTGGTTGTGCTATTGCGATCATGGTTAGTTGCTTTATGTGGATGCTTCACGTAATCCCAGCCAGCTTTATTCCTCGTATCGTAATCTCGCTGATTGGTATTGGTTCTGCATCATTTCTGGTTTCCCTGACGGGCGTAGGAAGCTGAACAACGCGAAAAGGGGGGACTTTTGTCCCCCAAAGTGAGGACTACAAAGATGTTCGTTGACGGGAAAAGACCGCTTTTCAAAGGTGCGACTCGCTTACCTCGCGCGCTGGGTGTACCACGTAATGTAGCTATGATGATATTCATGATTTCTGCCTCGCTTTTTATGATTATTCATATGTGGGCGATCCTGGTGTTCGTCTTTTTGTGGATTCCTTCAGCTGCATTAACAAAATATGACGACCGCATGTTTCGAATTATGGGCCTGTGGTTGAAAACCAAATTCAGTAATTGGTTTGATTCTCCGTTTAAGCAGTGGGGAGGATCGTCTTATTCCTCTGTTGACTACAAACGTAAGGGTTTAAAATAATGAGAGCTGCCACCGCTACGAAGCCAAAAAAAATTGATGCCTACCGTAAGGAGCCATCAGTAAATAAAAAGTATTTGCCCTATTCTTATCACCTCAATGATTACGTGATTTCGATGGAAAACGGCGATCTGATGGCTTTTTTCAAGCTGGATGGCCGCACACATGACTGCGCATCAGATCGGGAACTGGTCACCTGGCATAAAGACCTTAATACGCTGGTCAAGAGCTTCGGAACAGACCATGTAGAGCTGTGGACGCATGAATATCACCATGAGGCTAAAGAGTACCCGGATGGTGAGTATGACCATTTTTTCCCTGCTTATGTTGATCAATATAACCGTAAGCTGCACGGTGATTCCAAGCAGCTGATTAATGACCTTTATCTGACCGTTATTTACAAACAGGTAGGGGATAAAACACAGAAGTTTCTGGCGAAATTTGAAAAGCCGACTCGTGACGAAATTCAGCGAATGCAGAATGAGGCGCTTGAAGGTCTGGAAGATATTTCTGAACAAATCCTGGAAGCAATGAAGCCGTATGGCATTCAGCAGTTGGGTATCTATTATCGTGACAAACGCGGTGTTGAAATTCCTGCGCCTGATAAAAAAGAACGTGAAGAACTTGCTGAAGTCGATGAATCAGACATTTTTGACGAAGCCATTGTTATCGAACGCAACGAGCCTGAACCTTCGCAGGCTCACGCTTATTCAAAAGCGCTGGAGTTCCTTTATTTCCTCGCAAATATGGAATGGGCCATCGTGCCTGTTTGCCGTGATCGTATCCGTGAGTACATCATGGACAACCGCCCTGTTAGCTCACTGTGGGGGGATGTTGTCCAGATCAGAACGGTAGATCACAACTTCTATACCACCGGCATTGAATTTCGTGAATACGAAGAAGATACAGAGCCAGGCCAGCTTAACATGCTTAAAGAAGCCGATTTTGAATACCTTCTGACGCAGAGTTTTTCTTGCCTCTCTGAATCTTCAGCTAAAACGTTTCTGACGCATCAGGAAAAATCTTTGCAGGAAACGCGCGACCGTGCGCAAAGCCAGCTGGCACAGCTTGGTACCGCGCTCGATATGCTGACGTCCAGAGAGTTCGTGATGGGCTACCATCATGGAACCGTGCATGTCTGGGATAATGACCAAAACGCGGTACAGCGCAAAGCGCGTCGTGTGAAGGTTATGCTAACCGGCTGTGGCGTGGTTGGCGGGACTCTCAGCCTGGCCTCTGAGGCTGCATATTATGCGAGACTGCCTGGCAACCAGAAATGGGCGCCGCGCCCGGTTCCGATAAACTCATGGAACTTCCTGCACTTCAGCCCGTTCCACAATTTTATGCGTGGCAAGCCTGACAATAACCCGTGGGGGCCAGCGCTGACCATGTTCCGCACGATCAGCGGTACGCCACTCTATTTTAATTTCCATGTGACCCCGCTTGAAGAACTTTCCTACGGTAAACGCCCGCTGGGCCATGCGTTAATAACGGGTATGTCGGGGGAAGGTAAAACCACGCTGCTTAACTTCCTGCTGGCGCAGTCAATGAAGTACAACCCGCGGCTTTTTGTTTATGACCGTGACCGCGGTATGGAGCCGTTCATTCGAAGCGTTGGTGGCTACTATAAAGTTCTGCAACAGGGTATGCCGTCCGGGTTTGCCCCGCTTCAGATTGAACCGACCAAACGCAATATTGCCCTCATTAAAAACCTGTTCCGCATTTGTGTGGAAACCACCAATAACGGGCCTATCAGCGCAACGATGGCTACCGAACTGGCTGAAGGCGTTGATGCGGTTATGGGGGAAGGCTCACTTATTCCACGCGAGGCGCGCACCGTTACTATCCTGGACGGGTACGTGAATGAAGTTGTGGAAAATGGCGTATCACTGAAAGGGCTGCTGCGCGAATGGACGCGCGAAGGCCAGTATGGCTGGCTGTTTGACAATGATAAAGACAGCCTGGATCTCAGCGCGAATGATATTTTTGGCTTCGATTTATCCGAGTTTATCGCAGCCAAAGAGGAAGTATCCAGCCCGGCCCGTACTCCGCTCATGATGTACCTTCTGTACCGGGTACGTGACTCCATCGACGGCAAACGCCGCGTCATTCAGTGCTTTGACGAGTTCCACGCCTACCTTGACGATCCGGTTATCGAGCGTGAAGTTAAGCGTGGTATCAAAACTGACCGTAAGAAAGACGCTATCTATGTGTTTGCCACGCAGGAGCCGAACGATGCGCTGTCCAGCCGTATTGGCCGCACGATCATGTCGCAGACCGTCACAAAAATCTGCCTGCGCGATCCGGAAGCTATCCGAGAGGATTATGCCTTCCTTACTGATGCTGAATACGACGCGCTGATGTCGATTACCGAACACTCCAGACAGTTCCTGGTTAAACAAGGGCAACAGTCTGCGATTGCTTCTTTCAATCTCTACCCTCGCAACAGCGACGATATTGATGCAGATATTAAGACAATGGACAACGTTCTTAGCGTGTTGTCCGGTGAACCACAAAACGCCGAAATTGCGCATGAGCTGGTTGAACGGCTCGGTAATGACCCTGAAGTATGGCTCAAAGAATACTGGCGCCTGACGGCTTAACAACGAGGCAAAACACCATGAAAAAAACACTGACGGCAGTATTGCTGACCACCGGCCTGATACTGGGAGGCGCGCAAAGCGCTTCCGCAGGCATCATCGTGACCAACCCTACTGAGCTGGCTAAACAGGTCGAGCAGCTTCAGCAAATGGCGCAGCAGCTGGAGCAGCTTAAAAGCCAGCTGCAAACGCAGAAAAATATGTATGAGTCGATGGCAAAGACAACCAACCTGGGCGATCTGCTGGGGACGTCTACCAGCACGCTGGCAAATAATTTGCCGGACAACTGGAAGGAGATCTACAGCGACGCCATGAACTCCAGTTCTTCCGTCACGCCTTCAGTTAACAGCATGATGGGCCAGTTTAATGCGGAAGTTGACGACATGACGCCCAGCGAAGCAATTACCTACATGAACAAAAAGCTGGCTGAAAAAGGCGCTTATGACCGTGTTATGGCAGAAAAAGCCTACAACAACCAGATGCAGGAACTAACCGATATGCAGGAGCTGACGGAGCAGATTAAAACGACTCCAGACCTGAAATCGATTGCTGACTTACAGGCCCGTATCCAGACGTCACAGGGTGCTATTCAGGGTGAGCAGGCGAAGCTGAATCTGATGAACATGTTGCAGCAGTCACAGGACAAGCTATTACGTGCGCAGAAAGAACGTGCCACCCACAATTTTGTTTTTGGAACCGGCGGGGACGTTACCGCGTCACCTTCAATTAACTGAGGTAATTATGAAAAAACTACTGCTTGTTATCCCTTTCCTCCTAGTGGCCTGCGATGCCTCGCATGACGTGGAGTGGTACAAAAAACATGAGAAAGAGCGCAAGGCAACAATTCAGGAATGCAAGAAAGACGCGGATGAACTTCAGAAACCTGATTGCAAAAACGCGCGCGAAGCCGATCGTCAGCTGTTTGTGTTCGGCAAAAAAGACGGCGAAATCAATTCACCGAAAATTTAGGAGTAAGGAGGCAATATGGCATTCACCCTAGTCGCAGACATTTTCGCAAAAGTAGACGGGGCGATTACGTCAATGGTGAGCGCCAATGTTGCCACCATTATCTCTGATGTAACGCCTCTGATTGCCACCTGTCTGACAATCAAGCTGATGGTTCAGGGGATGTACTCAGCGTTTAATCCGGGGGCGGGCGACAGCCTGAGTTCGCTGATTAAAGAGTATCTTTCCATAGCCCTTATCCTGAGCTTTGCAACGGCGGGCGGCTGGTATCAACAGGAACTGGTCAACGTGGCGCTTCACCTGCCGGATGATTTTGCCGGGATACTGTCTGCCCCTAATAAAGTCGGTGCAAGTGGCGTACCGGCGATTATTGATAGCGGTATTGAAAAAGGTATCAAGATCGTCAACACCGCATGGGAAGCCGCAGACGTGTTTTCATCGAGCGGCCTGGCCGCGTATGCCATTGGCGGCATTATGATGATTGCTACCGTTGTGCTGGGCGGCCTCGGTGCGGGCTTTGTGATCATGGCTAAGATCCTTCTGGCCGTTACGCTTTGTTTTGGCCCGATTGCAATCTTCTGCCTGCTGTGGGGAGCGACAAAAAACATCTTTGCTCGCTGGCTGGCGTCGGTCATTAACTATGGCCTTGTCGTCGTCATTCTTGCGCTCGTGTTTGGTTTCATCATGCAGATGTTCGACAACCTCCTGTCCTCGATGAACTCTGATGCCGCTTACTCATCAATCACTGGTTCTATCTCCGCCTTATTACTGACGGTCATTTCCGTTTTCGTTCTGTTCCAGATTCCGCAAATTGCCGCCAGCTGGGGTAGCGGTATCAGCGCCGGAGTTGCTGACGCCGCACGCTCTACGGGTTCTTCCATGCAGGCGCTTGGCAATATGGGCAGCCACGGCATGTTTGGCGGTAATGCGTTCAGAGGCGGTAACAGTGGCGGCGGCCAGCAATCGGCAGGTGGAGGAAGTGGCAGCAACAGCGGAGGAAGCAGTGGTTCTAATTTAAGTGGTAAGGCAAGGGGCAGTCGCGGGAAGAAGGCTGCATAAAATTAAAACAAAAGTCGTTGAAATTGCAATTTCGACGACTTATTATAATTAGTACGTTCAACAACCGATAATGGATGCCGTAATGCGCAGCTTATTGCTTATGGGAGTTCTTCTGATTAGCGCCTGTTCCAGCGGGCATAAACCGCCACCGGAGCCGGACTGGAGCAACACCGTTCCAGTAAACAAAACAATCCCGGTTGATACGCAAGGTGGTGCAAATGAAAGCTAATAAAAAAACAGGGCTTACACGTGAAGCCATTAAAGAGTTCAACGAAAGCCGTAAAGGGCTTGAAGTTGATCTGATGGATGAAGTGCTGAAGTCCCGGCGTACCGCCTGGATGGTTGCCACCGGTTCAGCGGTGGTAACTGTTTTTGCACTCTCTTTAGTTGGTTACGTGGTGCATAAGTACAGCCAGCCAATCCCCGCACATCTGCTAACGCTCAACGAGGCCACTCACGAAGTACAGCAGGTCAAGCTGACCCGCGACCAGACCTCTTATGGTGACGAAATTGATAAGTTCTGGCTGACACAATATGTCATTCACCGTGAGAGCTATGACTTCTATTCAGTTCAGGTCGACTATACGGCCGTTGGCTTAATGTCCACGCCGAACGTGGCAGAGTCTTACCAGAGCAAGTTCAAGGGCCGCAACGGTCTTGATAAGGTTCTGGGCGACAGTGAAACGACCCGCGTGAAGATTAACTCTGTGATCCTCGATAAACCGCACGGCGTAGCAACGATACGCTTTACTACGGTTCGCCGCGTGCGCAGCAATCCCGTTGATGATCAGCCGCAGCGCTGGATTGCCATTATGGGGTATGAATATAAATCGCTGGCGATGAATGCTGAGCAGCGTTATGTCAACCCGCTGGGTTTCCGCGTGACGAGTTATCGCGTCAACCCTGAAGTTAACTGAGGGCTGCCCCATGAAAAAACTACTTCTTTCAGCAGTCGTTTTGTCAGTCCTGGGAGGCGCGGCCACTAACGTTATGGCGCTTGAGGTTGGCCGCAATTCTCCTTATGACTATCGCATTAAAAGCGTTGTTTATAACCCTGTTAATGTGGTCAAAATTGACGCTATCGCCGGTGTGGCTACCCACATTGTTGTCGCGCCTGACGAAACCTATATCACTCATGCTTTTGGCGATTCTGAAAGCTGGACGTTTGCGCACAAAATGAACCATTTTTTTGTGAAGCCGAAACAGGCCATGAGTGATACCAACCTGGTGATCGTCACCGATAAGCGCACCTATAACATCGTCCTCCATTTCATCGGTGAAGAAACGAAGAAAAATGCAGACGGTACGGTATCAAAATCCTTTATTGAAACGCCGTGGGCTGTGCGCCAGGCCGTTCTTCAGCTGACCTATGAATATCCGTTTGAGCAGCAGGAAAAAGCCAAAAGCGCGGCTGATAAAAAACGCATTACGCAGAAGCTGAAGCAGACGGCTTTTGCGGGGGCGAAGAACTATCAGTACGTAATGAGCGAACAGCCTGAAATGCGCAGCATCCAGCCGGTTCACGTCTGGGATAACTACCGCTTTACCCGGTTTGAGTTTCCGGCCAATGCGGAGTTACCGCAGGTCTACATGATTTCGGCCAGTGGCAAAGAAACGCTGCCTAACTCTCATGTTGTGGGTGAGAACCGCAACATCATCGAGGTGGAAACCGTCGCTAAAGAGTGGCGTATTCGTCTGGGCGATAAAGTCGTTGGCGTTCGTAATAATAATTTCGCGCCGGGCGCCGGTGCGGTAGCAACCGGTACGGCTTCCCCGGATGTGCGCAGGGTTCAAATTGGGGAGGATAACTGATGGCCCGTAAAAGTGTCGATGTAGATCAGGAACTCGATGAAAACACCGGAGACGGTGAATTCGAAAGCGAGCGTGGCGGATTTAAAGGCAGTAACCGCCGTTCGGCTCCTGGTATGAAAGCCTTTGTCATACTGATGGCGCTGCTTGCTTTGGTATTCATCGGGATTACGGTCATGGGTAAAATTCGCACCCCGGCTAAAGCTGAAGCTGATAAAGACGGTGGTAAAGCGCAACAGGCCAATACACTGCCAAACTACAGCTTTAACAGCGATCCTGATGTTAATAAACCTGCAACTGCGCAGAATAGCGCCACTGATGCCCGTGCTGTGCAGGCTGCCGCACAGGCAGATGCAGATGCGGGCAGCAGCAATACCGCCGCGCGTACCTCTAATAAGCGTAAAGAACCTTCGCCTGAAGAACTGGCTATGCAGCGTCGTCTGGGCGGCGAGCTGGCCCAGACTAATCAGGCGGCTACAAGCAATAGTCCCGGAGTGCAGCCCCAGGACAACGAAACAAGCGAAGGTAGTTCAGCACTCGCTAAAAACCTGACTCCTGCAAGGCTGAAGGCTAGCCGCGCTGGAGTCATGGCTAATCCCAGCCTGACTGTTCCGAAAGGCAAAATGATCCCCTGTGGTACCGGCACCGAGCTGGATACCACTGTTCCGGGTCAGGTTTCCTGCCGGGTTTCACAGGACGTTTACTCAGCTGATGGACTCGTTAGGCTGATTGATAAAGGCTCATGGGTTGACGGGCAGATTACCGGTGGTATCAAAGACGGCCAGGCGCGCGTGTTTGTTCTCTGGGAGCGTATCCGCAATGACCAGGACGGGACAATCGTTAATATTGACAGTGCCGGAACGAACTCACTCGGCAGCGCGGGGATTCCGGGCCAGGTGGATACCCATATGTGGGAGCGTCTGCGTGGTGCGATCATGATTTCGTTGTTCTCTGACACCTTAACGGCGCTGGTTAACCAGACGCAGAGTAATAACATTCAGTACAACAGCACAGAAAACAGCGGTGAGCAGCTGGCGTCTGAAGCACTCCGCTCTTACATGTCTATCCCCCCTACCCTCTACGATCAGCAGGGTGATGCGGTGAGCATTTTTGTTGCCCGCGACCTCGATTTCAGCGGCGTTTATACGCTCGCAGACAACTAAAAAAGTGGGCGCTTAGCGCCCGCTTTTCTTCAGGAGTAATCATGACTGATGCAGCTTTCTATCAACTTGGCCCACTGCGCGAGTATTTAGAAGATCCTACTGTTTTTGAAATTCGCATTAACTGCTTTCAGGAAGTTATCTGTGATACGTTCAGCGGCCGCAGGGTTGTGCAGAACGCGGCAATTACGGCAGATTTTATTAGGAACCTTGCTAAATCGTTGGTGAGCAGCAACAAGCTGACCATGCAGGCCATTAATGACGTGATCCTGCCTGGCGGGATCAGGGGCGTTATCTGTCTGCCCCCTGCGGTGATTGACGGTACAACGGCCGTAGCGTTTCGTAAGGATTTGGCGGCCGATAAAAATCTGGAGCAGCTGACCCGCGAGGGGATTTTCAGTGACTGCCGGAAGATTACCGGCAGCAAGCAAAGCCTAACGGATGATGATTTTTTCCTTAAAGAGCTGCACAGCAGCGAAAAATGGCCCGCATTCCTGCAAACCGCCGTTGAGAAGAAACGCACTATCGTGATCTGCGGTGAAACCGGGTCGGGGAAAACGGTACTCACGCGCGCGCTGTTAAAATCGCTACATAAAGACGAGCGTGTAATTATTTTAGAGGACGTTCACGAAGTCACGGTCGATCACGTTGTAGAAGCCGTTTATATGATGTACGGCGATGCAGGAAAGATCGGCCGCGTCAGCGCCACTGATGCCCTGCGAGCCTGTATGCGTCTGACACCGGGCCGTATCATCATGACTGAGCTTAGGGATGATGCTGCGTGGGATTATCTTAAAGCACTTAATACCGGCCATCCAGGCGGTGTTATGTCAACGCACGCTAACTCTGCGCGCGATGCCTTTAACCGTATTGGGCTGCTTATCAAGGCGACCCCTATCGGCCGTATGCTCGATATGAGCGATATTATGCGAATGCTCTACTCCACCATTGACGTTGTGGTGCATATGGAAAAGCGGAAAATCAAAGAAATTTATTTTGACCCTGAATATAAAATGCAGTGTGTGAACGGGAGCCTGTAATGAAAAACTTAGCAACCTGGCTTCTGGCCGCAGCATTTACGACAGCCGCCCTGCCCGCCTTTGCGGTGGAACCATCCGTTCAGGTTGGCTACTCGCCTGAAGGGGGGGTAAGCGGGAACCCCAGAAAATTCCGCCATTCCGCATTGTGGAATTTTTTGGGGGGTGGTCCGCGGCATGACGACCCGCCAAAGGCTACCGCATCTATCTGAGGCGCTGTGGCGCGACGCTGAAACCCCGGGGAATTCCGCTACTCCAGTTCCAGGTCCGCAATAGTTCGTCCAGGTCGGGTGGCGTACGCCGGAAACGCCGATTTTTCCGCAACCGTTTCTGCGTTGTCGGCAAGGTGGTCTCAGAGAGCGCTCAAGAAGCGGTTTTTCTCGTATGTTTAGCTACGGTGGCCTAGGAGCCTGCGCGGCAGAAGCCAAATCGGCGGAAGATCGAGGACGATACGGGGATGGCTGCCAGTTACCTTCCTTACCGACCCGACCAATCCTATCTGCTGCCCCCTTCTCTGGGAGAGTGGCTACCTGAAGGGCATCTTGCCTACTTCATCAGCGAGACTGTCGATACGCTGGACTTGAGCGCATTCCACGCCCGGTATGCCGGCGGTGGTCCGGGCAATCAGCCGTTTCATCCGGCGATGATGGTCAAAGTGCTGATCTATGGTTACGCGAGCGGCGTCTTCTCTTCGCGCAAACTAGCCAGGAAGCTGTACGAGGATGTCGCGTTGCGTGTGCTGGCCGCTGGAAACTTCCCGGCCCACCGCACGCTGAGTGACTTCCGTGCCCTACACCTGACCGAGCTTGAGAATTTGTTCGTTCAGGTGGTGCAACTGGCGCGCGAATGTGGGCTGGTGAAGCTTGGCACGATCGCGGTCGACGGCACCAAGGTAAAAGCCAACGCCAGCCGCCACAAGGCGATGAGCTATAAGCGCATGAAGCCGGCCGAGGACGAATTGCATTGCGAGATCAAGGCGCTGCTTGATCGCGCCAAGGCTACCGACGACCAGGAGCGTAACGAGCCGGAGCTGGACATTCCTGCCGAGATTTCTCGCCGCGAGAAGCGCCTGGAGGCGATCCAGGCGGCAAAGGCGCGCCTGGAAGGGGTCGGTTCCGGCTGAGGGCGAAATGACACCCTAAGCTTTCGGTTCCTTGGGCCAAAGATATTCGCCAGTCAGTAGAATGTGCGCCCAGCCCAATGGGGATATGTGGGGAAGAAATTCAGGGGGAACATCCAACCCTTCGTTCCGCCGCTCCGTGACGGCATGACCAAGATGGACGGTATTCCAGTAAATGATCACCGCAGTCAATAAATTGAGCCCAGCGATTCGGTAGTGCTGCCCCTCTGTCGTGCGATCGCGAATTTCCCCCTGCCTCCCGATACGGAGCGCATTTTTGAGCGCATGGTGGGCCTCTCCCTTGTTAAGACCGATCTGAGCACGCCGCTGCATGTCCGTATCCAGGATCCACTCAATAATGAAAAGGGTCCGTTCAATACGACCAACTTCACGAAGCGCAACTGCAAGGTTGTTTTGTCGTGGGTAAGAAGCGAGCTTGCGCAGGAGTTGGCTGGGCCTGATTTTGCCAGCGGTCATCGTCGCGGCACAACGGAAAATATCAGGCCAGTTCGCAACGATAAGATCCTCCCGGGCTTTTCCACCTACCAACTTGCGTAACTCCCTGGGGGTCGTATCGGGATTAAATACGTACAACCGCTTCGATGGCAGATCCCTGATTCGCAGAACGAGATTGTAGCCGAGCAGGCTACTGGCTCCGAACAAATGGTCGGTGAATCCTGCTGTATCGGCATACTGTTCGCGAACATGGCGACCGACCTCGTTCATCAGTAGTCCATCGAGAATATACGGTGCCTCGCTCACGGTCGCCGGGATCGACTGACAAGCGAATGGCGCGAACTGGTCGCTTACGTGAGTATACGCTTTGAGGCCGGGAACAGAACCATATTTGGCATTGACCATGTTCATGGCTTCGCCATGCCGCGCTGTCGGGAAAAACTGACCATCGCTCGATGCTGACGTGCCCATCCCCCAGACGCGTGACATCGGCAGTTTACCCTGCGCGGCCACCACAATTGCCAATGCCTGGTTCATGGCTTCGCTTTCAACATGCCAGCGGGCAAGGCGTGAGAGCTGCCAGTAATCATGCGTGTTTGTAGCTTCCGCCATCTTACGCAGGCCCAGATTGAGCCCTTCAGCGAGCAGGACGTTGAGCAGACCGATCCGGTCGCGACATGGAGCCCCGGTTCTCAGATGGGTAAACGCATCTGTGAAACCAAGGGCTGCATCAACTTCAAGCAGCATGTCGGTAATCCGAACGGACGGCATTCGGCGATACAGATCCAGTATGAGTGCCTCGGCACCATCCGGCACGTCTGCTGTCAACCTGTCGATCCGCAACGTTCCATCTTCTATGCTACCGTGCGGAATAGTGCCGTTACGGGCAGCCCGGGCCAGCCGCTTAAGAGCGATCGTGAGTCGCGCCTTTCTGTCTGCCAGCCAATCCTGTGGGTTGGAAGGCACGGCCAGTTTTGCATTTTCCTGCGCCGCGATCATCGGCACCAGTACCTGCTTGAGGTCACCATAGCGGCGCGAATGAGCGAGCCAGACATCTCCGGAACGAAAAGCATCCCGGAGGTGAAAGAGTACCGCCACTTCCCAAAGACGGGTATCTCCTTTTTCCTGAGCTCGTAAATGACGGTTCCATTTGGAGCTGGGCCGCAGGAAACGCCTTTCTGGCGATGCAACACCTTTCATCTCTCCGATCGACAAAGCTGCTGCTACCAATGGTCCGGCGACCGGCGCGGCTTCGAGCTTCAGACAGCGCAACATGCGGGGCGCATAACGACGAAAGCGATGGTATCCCTGCCCGACATATGCAAGAGGCTCATCGGCTAGCGTGTTGCTGAGTTGAGTCCCTGTCGCTACCAGTTGAGCGAGCCGGTCCCATGCAACCGAACTGGCGACAGCCATCTCCAGCGGGGTTCCGTCACTGCGGGCCTCAAGCAACGAAGCTCCCAGCGCGGTGAAGGTACGGATCGTATCCGTGAGTGTGGCTTTAGAGCCGGAAATTGTTTCGTCATGCTGGCGCTTCGCTTCCCGCCAGGTTTTTCCTACGATCCTGTCATGGGTTTCGACTATGGCATCAGCAATCGCCGCTTCCCACTCCACAACACAGACGGCAAGGATCGCCCAGCGGCGGTCCGAAGTGATGTCACGCAAACCGTCGGTGAAGTAGCGTTCACCCTGCCGACGCAGCCGGGCAATGCGATGGGCAGGTATGCTGGCCAAAGCACTATGATTGATATTCAGGGTACGCAGAAATTCGAGCCTGTCGAGCAAACGGTTAGCAGCAGCCGAGTTGTTACCAACCTCGAAGTTGCGAAGCCAGATGAAACGACTGATATTGCCGGCGAGCATTTCACTCAGAAGTTTGTCCAGGTGATCGCGAACATCCGCTGTTAAATTTTCCACAATCCGCGTTTCAATCCGCCGCTCAGCGGCGACCAGAGCATCCGCGCACAAGCGCTCGATTGTCGATACTGCGGGCAGAATGGTGGAAGTTTCCCGACACCGCACAATAAAACGATGAGCAAGATCCTCGTTTGATCTGGCATCTTCGGCCTGGCCGAAAGTCCACTCCCGCAGATCACGGGCACCACGGCCCGTGAAGGTCTTGTAGCCGTAAATTTCGCGCAGCGTGTCCATGTGCTGCTGACGGGTTTGGCGCCGTGTGGCATAAGTGAGAAGCGCATCAGCCGGAACTCCAAGCTGAGCACCGACGAAGGAAAGGACTTCACGCGGGATCATCTCACCAGGAGCCAGTGCACGGCCCGGATATCGTAAGGCACAAAGTTGCAGGGCAAAGCCAATCCTGTTTTCCGGTCTGCGGCGCTGCCTAATGTTTTCCAGGTCATCATCGCCCAGCGTGTAGAACTTCAGTAGCGACAGTTCGTCCGTGGGCAGATCGAACAGCGCTGCTCGCTGCCGTTCGGTGAAAATATGGCGTCGTGACATACAAATTCGTCCCTTTTGAAGTATAGTCTGTTTTGGACAACAGCCAGCCCATATAAATCAGGGCGTTCCGATACAAAAATCCAGGAGGGTTCAATTGGGACATCGTGCCGCCATTTACTGCCGGGTTTCAACAGCGGATCAGTCTTGTGAACGCCAGGAATTTGATCTGCGAGCCTTCGCCGGCCGTGCCGGCTACGACGTGGTGGGAATATTTAAGGAAACAGGTTCAGGAACTAAACTCGACCGGGCCGAGCGAAAGAAAGTCCTGGCGCTTGCCCAGTCCAGACAAATTGATGCAATCCTGGTCACTGAGCTTTCCCGGTGGGGGCGCTCGACGCTCGATCTGCTCAATACGCTACGTGAACTGGAGAACTGGAAGGTTTCCGTGATAGCCATGAATGGAATGGCGTTCGATCTTTCGTCGCCGTATGGACGAATGCTGGCGACGTTTCTTTCCGGCATTGCGGAGTTTGAGCGGGATCTCATCAGCGAGCGGGTCAAGTCAGGCCTTGCTGTTGCGAAGGCACGTGGTAAGAGGCTTGGTCGTCAGGCCGGAGTGCGACCAAAATCAGACCGACTTTTGCCTAAGGTGGTTGCGATGAGGGCCGAGGGACGCAGCTATCGCTGGATCGCACGCGAGCTCGGTATCAGCAAGAATACCGTCGCTGACATCGTGCAACGACACAGAGCTAACGCTTAGGGTGTCATTTCGCCCTCAGCCGGAACCGACCCCTGGAAGCGCGCCAGCGTGAAGCGGACCAGGCCCGGGGGCGCAGCGAAGACGATGGCCGCCGGCCTCGCCATCCGGATGGCTCGGACAAGGGCGGTGGCTCGTACAAACGCGAGTTTGGTGTGCCGGATGACCGTGATCAGGAAAGCTTCACCGATCCGGACAGCCGGATCATGAAACACGCCGGTGGTGGCTCCGAGCAGAGCTACAACGGGTACACAGCGGTCGATGCCGAGCACCAGATCATCGTGGCGGCGGAGTTGACCAACTGCGCCGCGGACAGTCAGGCGCTGCTGGGCATGCTGGCAGCAGTTCAGGCCAACACCGGAGAAATGCCGGCCCAGACGCTGGCGGATGCGGGATTCCGTAGTGAGGCTGTTCTGGCAAAGGTCGCCGATCACCACGGCGATGTCATCGTTGCCCTCGGCCGCGAGGGACGTGAAGATGCCAAGGTCAATGCCAAGACCCATCCGCATACGGCGGCGATTGCGGCGAAATTGAAAACGGAGCAAGGCGATGCAGCTTACCGCCGGCGCAAGTCGATCGTGGAGGCTCCGAATGGTTGGATCAAGGCGGTGATGGGATTGCGTCAGTTCAGCATGAGGGGCCTGGACAAGGTGCAAGCCGAGTGGAAGCTCGTCTGCATGGCGCTAAATCTGAGGCGAATGGCGTATCTGTGAGGGCGAAGGTTAAATGGGGCGGCTCAAATGCACCCCAGTCGTCATAACACGCCGCGCGCCGCAAGATTGGTATCCTTGGCGCCGACGCCTTGCCAATTGCAGAGAGCGCCGCCGCCATCGTCAGTGCTCTACAGAAAACCGGTCACACGGCTCTGCCGCGCAGACTCCTAGCCTAAATGTGACAGTGGTTGGTAATCCATGCCGCCCGCAAGGGCGGCGGTGGTGGGCCAATAGATGATTTTCAGAGCCTTACTGCCCGTTGACGCCCAATCCCTCGAGCGCGAGTCTAGCCGCAGCGGCGATGACGGCCTCGCTGTGCTTGTCATCCTTGTTAGGCGCCCGGGTGTAGACGGCCAACACAATAGGTGCGCGCCCAGTGGGCCAGACGACGGCATAGTCATTTGCCGTGCCATACACTCCGCAGGTTCCGGTTTTGTCTCCGACTGCCCAGTCTGCCGGCACCGCCGCGCGGATGCGGTGGTTGCCGGTCGTGTTTCCCTTTAGCCAATCAACAAACTGCTGCCGCTGCGGCGCAGCCAGTGCAGAGCCCAGTGTCAGTTTTTGTAAGCTTTCCGTCACGGCGCGCGGCGATGAGGTATCGCGCGCATCGCCTGGGATGGCGGAGTTCAGCTCCAGCTCCCAGCGGTCCAGACGGAACGTGGTATCGCCGATAGAGCGCATGAAGGCCGTCAGCCCGGCCGGGCCGCCCAACTCCTTCAGCAACAAATTGGCGGCGGCGTTATCACTGTATTGCACGGCGGCCGCGGACAGCTCCGCCACCGTCATGCCTGTTGTCAGATATTTTTCCGAGATGGGTGACCACGGAACCAGCGCATTTTTGCCGTAACGGATGGGTGTGTCCAGCAAGCCGGCCTGCTGCTGGCTGCGAGCCAGCACAGCGGCAGCAAGAAAGCCCTTGAATGAGCTGCACAGTGGGAAGCGCTCCTCAGCGCGGTAACTTACAGTTGCGCCTGAGCCGGTATCCATCGCGTACACACCGATGGAGCCGCCAAAGTCCTGTTCGAGTTTAGCGAATGGTTCCGCGACGAGGTTGGTCAGCGCGGTGGCAGAAAAGCCAGCCAGCGGCCATGAGAGACAAGACAGCAGAACTAGACGGCGATACAGTGACATCAACGATATTCCTTGTTTGAAGGTGGAGTTACGGACGGCCTCAGGAAGTCCTGGCCAAGCCCCGACTATTGGGGCGCGAAGATAGCACCGAGGGTACGCCGGTGTCAACACGGGGTCTGACGCTCAGTGGAACGAAAACTCACGTTAAGGGATTTTGGTCATGAGATTATCAAAAAGGATCTTCACCTAGATCCTTTTAAATTAAAAATGAAGTTTTAAATCAATCTAAAGTATATATGAGTAAACTTGGTCTGACAGTTACCAATGCTTAATCAGTGAGGCACCTATCTCAGCGATCTGTCTATTTCGTTCATCCATAGTTGCCTGACTCCCCGTCGTGTAGATAACTACGATACGGGAGGGCTTACCATCTGGCCCCAGTGCTGCAATGATACCGCGAGACCCACGCTCACCGGCTCCAGATTTATCAGCAATAAACCAGCCAGCCGGAAGGGCCGAGCGCAGAAGTGGTCCTGCAACTTTATCCGCCTCCATCCAGTCTATTAATTGTTGCCGGGAAGCTAGAGTAAGTAGTTCGCCAGTTAATAGTTTGCGCAACGTTGTTGCCATTGCTGCAGGCATCGTGGTGTCACGCTCGTCGTTTGGTATGGCTTCATTCAGCTCCGGTTCCCAACGATCAAGGCGAGTTACATGATCCCCCATGTTGTGCAAAAAAGCGGTTAGCTCCTTCGGTCCTCCGATCGTTGTCAGAAGTAAGTTGGCAGCAGTGTTATCACTCATGGTTATGGCAGCACTGCATAATTCTCTTACTGTCATGCCATCCGTAAGATGCTTTTCTGTGACTGGTGAGTACTCAACCAAGTCATTCTGAGAATAGTGTATGCGGCGACCGAGTTGCTCTTGCCCGGCGTCAACACGGGATAATACCGCACCACATAGCAGAACTTTAAAAGTGCTCATCATTGGAAAACGTTCTTCGGGGCGAAAACTCTCAAGGATCTTACCGCTGTTGAGATCCAGTTCGATGTAACCCACTCGTGCACCCAACTGATCTTCAGCATCTTTTACTTTCACCAGCGTTTCTGGGTGAGCAAAAACAGGAAGGCAAAATGCCGCAAAAAAGGGAATAAGGGCGACACGAAAATGTTGAATACTCATACTCTTCCTTTTTCAATATTATTGAAGCATTTACCAGGGTTATTGTCTCATGAGCGGATACATATTTGAATGTATTTAGAAAAATAAACAAATAGGGGTTCCGCGCACATTTCCCCGAAAAGTGCCACCTGACGTCTAAGAAACCATTATTATCATGACATTAACCTATAAAAATAGGCGTATCACGAGGCCCTTTCGTCTTCAAGAATTTTATAAACCGTGGAGCGGGCAATACTGAGCTGATGAGCAATTTCCGTTGCACCAGTGCCCTTCTGATGAAGCGTCAGCACGACGTTCCTGTCCACGGTACGCCTGCGGCCAAATTTGATTCCTTTCAGCTTTGCTTCCTGTCGGCCCTCATTCGTGCGTTCTAGGATCCTCCGGCGTTCAGCCTGTGCCACAGCCGACAGGATGGTGACCACCATTTGCCCCATATCACCGTCGGTACGGCACTGTTGCAAAGTTAGCGATGAGGCAGCCTTTTGTCTTATTCAAAGGCCTTACATTTCAAAAACTCTGCTTACCAGGCGCATTTCGCCCAGGGGATCACCATAATAAAATGCTGAGGCCTGGCCTTTGCGTAGTGCACGCATCACCTCAATACCTTTGATGGTGGCGTAAGCCGTCTTCATGGATTTAAATCCCAGCGTGGCGCCGATTATCCGTTTCAGTTTGCCATGATCGCATTCAATCACGTTGTTCCGGTACTTAATCTGTCGGTGTTCAACGTCAGACGGGCACCGGCCTTCGCGTTTGAGCAGAGCAAGCGCGCGACCATAGGCGGGCGCTTTATCCGTGTTGATGAATCGCGGGATCTGCCACTTCTTCACGTTGTTGAGGATTTTACCCAGAAACCGGTATGCAGCTTTGCTGTTACGACGGGAGGAGAGATAAAAATCGACAGTGCGGCCCCGGCTGTCGACGGCCCGGTACAGATACGCCCAGCGGCCATTGACCTTCACGTAGGTTTCATCCATGTGCCACGGGCAAAGATCGGAAGGGTTACGCCAGTACCAGCGCAGCCGTTTTTCCATTTCAGGCGCATAACGCTGAACCCAGCGGTAAATCGTGGAGTGATCGACATTCACTCCGCGTTCAGCCAGCATCTCCTGCAGCTCACGGTAACTGATGCCGTATTTGCAGTACCAGCGTACGGCCCACAGAATGATGTCACGCTGAAAATGCCGGCCTTTGAATGGGTTCATGTGCAGCTCCATCAGCAAAAGGGGATGATAAGTTTATCACCACCGACTATTTGCAACAGTGCCTTATTTCGAGCATTTTCTTGCGAAAAAGCCGACCGGGAAAATTGACATGCGTACCATTCGCCTGGGGTGTAATAAGGCGATAGACACCGGTACCTACACATTTACCTTCGCGGACAAATCAACGGTTTCAGCCCGCTACACATTCACTTATGCATGGGACGGTAAAGAGTGGAAAATTTCCACACACCACTCTTCAGCGATGCCTGAAGGGTAAAAAGCTGTGCAGGGGGCGGAATATTCACCGCTCCCTGAAGACTAGCCAATAATCGCGATGCCAAGACGTTCCATGAGCAACGATGCCTGGTAGTTGTCCAACTTAACGCCTTGTAAATCAACGCGCCGAATATCTAAGTCACCCAACTCCGAATTGGTCAGATCGCAATGTGTGAAGTTTGCTGCTCGCCAGTCGAAAGTCGAAAACTCGCCGCCGGAGAGATCTGAACCACTGAACGTCGCGCCCAGTACCTGGGCCCCCATCCAACGGTTTTCCCACAGCTCACACTTTTCCAACACGACTTTCGAAAAATTGGCGTAGCTTAGATTTGTGTTAGTGATATATGCACTGCAAAACCAGGTGCGAGTAGTGATCATATTCATAAAACTTGCGCCGCGAAAATCTGCGCCTTGCGCACGACAGTGGCGAATTTCAATGCCAAGCGCACTGGCATTGCGAAAATCCGCCATGGATAAATCACAGCTTTTAAAAATGGCATCTTTCAGCATCGCACGACTAAAATTGCACCCTTTCTGGCTTTCACGATCATAGAACTGACAGCCGATAAATTCAGTGCCGCTCAGGTCGGCACCTGAAAAATCACAGTTAAAAAATGTACTATTTTCAATTTTCTCACCGGTGAAGCGGTTTCTGTTAATTTTTTCGCCAACGAGTGCCAGAGCCATATTTTGTGCCTGTTTTTTTATACAGTAATGGCGTCATGGTAAACCCTGATGAGGTTATGCGTCAAATCCGCCAATATAACATCTGCAAATGTGCGTTAAATCTGGTGTTTTTTCAGCAAAGCGCGAAGCTGATGGTAAGTCAGACCCAGTAATTCAGCGGCTTTTTTCTGGTTAAATTTTGCCTGCTGTAAGCTGGTTTGTAGAAAGTCTTTCTCTTGCTGCTGCTGGAATTCACGCAGATCCAGCGGTAACCCTACAGACATCGGTTTAGTTTCCGGCGCCTGCGGCTGCGTCTGGTTCTGAAATCCATCCCTGTCGGTGTTGCTTATGCAGTCTGGTCGGGACTCGGCGTCGTCATAATTACAGCCATTGCCTGGTTGCTTCATGGGCAAAAGCTTGATGCGTGGGGCTTTGTAGGTATGGGGCTCATAATTGCTGCCTTTTTGCTCGCCCGATCCCCATCGTGGAAGTCGCTGCGGAGGCCGACGCCATGGTGACGGTGTTCGGCATTCTGAATCTCACCGAGGACTCCTTCTTCGATGAGAGCCGGCGGCTAGACCCCGCCGGCGCTGTCACCGCGGCGATCGAAATGCTGCGAGTCGGATCAGACGTCGTGGATGTCGGACCGGCCGCCAGCCATCCGGACGCGAGGCCTGTATCGCCGGCCGATGAGATCAGACGTATTGCGCCGCTCTTAGACGCCCTGTCCGATCAGATGCACCGTGTTTCAATCGACAGCTTCCAACCGGAAACCCAGCGCTATGCGCTCAAGCGCGGCGTGGGCTACCTGAACGATATCCAAGGATTTCCTGACCCTGCGCTCTATCCCGATATTGCTGAGGCGGACTGCAGGCTGGTGGTTATGCACTCAGCGCAGCGGGATGGCATCGCCACCCGCACCGGTCACCTTCGACCCGAAGACGCGCTCGACGAGATTGTGCGGTTCTTCGAGGCGCGGGTTTCCGCCTTGCGACGGAGCGGGGTCGCTGCCGACCGGCTCATCCTCGATCCGGGGATGGGATTTTTCTTGAGCCCCGCACCGGAAACATCGCTGCACGTGCTGTCGAACCTTCAAAAGCTGAAGTCGGCGTTGGGGCTTCCGCTATTGGTCTCGGTGTCGCGGAAATCCTTCTTGGGCGCCACCGTTGGCCTTCCTGTAAAGGATCTGGGTCCAGCGAGCCTTGCGGCGGAACTTCACGCGATCGGCAATGGCGCTGACTACGTCCGCACCCACGCGCCTGGAGATCTGCGAAGCGCAATCACCTTCTCGGAAACCCTCGCGAAATTTCGCAGTCGCGACGCCAGAGACCGAGGGTTAGATCATGCCTAGCATTCACCTTCCGGCCGCCCGCTAAATATCTCCTTTTGGGTTGTTAATAAAACATCCAATAAGTTGACTGTGCGTGAAAAAGAAAGTTTTGTGTGATGGCGTTGAAGATCGCACCGTTAAGCTCTTATGTGGGATGGTGCAGAGCTCGACGACTACCGATAAAACGCAACCGCCGCAAACAGACAAGAAAAAGCCCCAACTGATAACAGTTGGGGCTTCAGTATTGTGATTGGTGGAGCAATAGCACCCTGAACCCAAAACCTTCTCGCTCAACCGGTAGTGGCTGATAACAACTCGTGAGGGCTATTGCGGGTTAAGCATTTAGCGATGTCTAGGGCCAGACTGGACGTCTGAACGCAAGCCGCTGATACTGTACATAACCACAGTATCAGCGGAGGATACCCATGTCGCTGGCAAGGAACGCCACGGCGAGTCAATCGCCCACTCAAACAAACGGTTACGAACGCCACCAACCCGACCAGACGCTGCTCTACCAGCTGGTTGAGCAGCACTACCCAGCCTTCAAAGCCTCACTCGAAGCCCAAGGTCAACACCTGCCTCGCTACATCCAACAAGAATTCAACGACCTCCTCCAATGTGGCCGTCTGGAGTATGGTTTCATGCGGGTTCGCTGCGAGGATTGTCATCACGAGCGTCTGGTCGCCTTCAGCTGTAAACGACGCGGCTTTTGCCCTAGCTGCGGTGCCCGCCGGATGGCCGAGAGTGCGGCGCTGCTGATAGACGAAGTCTTCCCCAAGGAGCCCATTCGCCAGTGGGTGCTCAGCTTTCCTTTCCAGCTACGCTTTTTGCTGGCTCGCCATCCCCAGCTGATGGGCCAGGTCTTGAGTATCGTCTATCGTACACTCTCAACTCATCTGATCAAAAAAGCCGGTTACACCAAAGCCTCTGCACAAACTGGCTCAGTGACTCTTATCCAACGCTTTGGCTCCGCGCTAAATCTCAATGTCCACTACCACATGCTGTTTCTCGATGGTGTCTATGCCGAAGATGACTATGGCAAGCAACGCTTCCATCGTGTCAAGGCACCCACTTACGATGAGCTGAATACGCTCGCTCACACCCTCAGCCATCGCATCGCTCGCTGCATGGAAAAGCGTGGGATTTTGGAGCGTGATGCCGAGAATACGTGGTTGACACTGGAAGAGGGCGAAGACGATACGCTGACTCAATTACATGGTGCTTCGGTTACGTATCGCATTGCCGTCGGCCCCCAGCAAGGGCGCAAAGTCTTCACCCTGCAAACCTTGCCAGGGCGTGAGGATAAAGCCGACTCAAGCAGTCGAGTAGCCAACCATGCTGGTTTCTCGCTACACGCCGGTGTGATGGCCGAAGCGCATCAGCGGGATAAGCTTGAGCGCTTGTGTCGCTACATTAGTCGGCCAGCGGTTTCAGAAAAACGTCTGGCATTAACCGCCAATGGGCAGGTGCGTTACGAGCTCAAAACTCCGTACCGCAATGGCACCACCCATGTGATCTTCGAGCCGCTGGACTTCATCGCCAAACTCGCTGCGTTGGTACCTAAGCCGCGAGTCAACCTCACACGCTTCCACGGCGTCTTTGCACCGAACAGCAAACACCGAGTTCAAGTAACACCCGCCAAGCGGGGCAAGAAGCCCGACAAATCGGAAGGTCTCGATACTAACTGGCGTGACAAGAGTCCTGCAGAGCGCCACCGCGCCATGACCTGGATGCAACGCCTCAAGCGAGTCTTCAATATTGATATTGAAGTCTGCGAACACTGCGGCGGTCACGTCAAAGTGATTGCCAGCATCGAAGATCCGAAGGTCATTGAGCAGATTCTCAAGCATCTGAAACAGAAAACAGCCAAGGCGAATGCCGCCAAGCAGCGTGAGCTGCCACCAGAACGAGCGCCGCCACTGACTCCCAGCCTGTTCGATCCATCACAGAGTCGTCTCTTTGACTGACGACCCCAAATCCAACACTGCTCAACACTGCCAACTTTTAAACGGGGCGGTGGGGCAGTTTGTATCTCTCGAGCTATCAGGCTAGAGATTTTACCGCCAAATCGAACCTTATTAGAGCGGTTTAGGCTGGACCGGCAGTTAAAATTGGGGCTTGAGCGGTAAACGAGTGAGGGAATTTCAGGTAAGATACTTCGGATGAGGAGCAAAAAGGTGGTTTATACTTCCTATACCCAGTAGTGTTCCCCTGTCGGTTTGGTTGGGGTCGATGCCCCACTTTGGGCGCGGCGTTGGGCGCCGCAAGATGAAAGCTCTGTGTGAAGGCTTGGATATTAAGACCTTGGATGATTTCAATGCCATCACCGAAGAGCAGATCGTTAGCGTCGACAAATTCAGCTACAAAACTGCCGCAAAAGTGCTTGCAGGTATGGCTGAACATGCCGAGCTATTCAACAAGATTCAATCAATCATCGGGTTCAAACAGCAGGTCACTTCGGGGGATCGTTTTACCGGTGAGAAGATCGTGATCACCGGTTTTCGTGACGCGGCCTTGGAGAAGCTGATTGAAGCTGAGGGTGGTGAAGTGCAATCATCAGTCTCGTCGAAGACCACCATGGTGATCGCGGCATCCACTTCCGGATCTTCCGGCAAATTGAAGAAAGTGCACGATCTCAACAACAGCGGAAAGGCAAATATCAAACTGATTGATCTGGCCACCTTCCGTAAGCAATATCTGGAACAACCAGCATCGACTGGTTTGGAGTTTTAATGAGTCACCCACAACTTGAGCTAATAGTCGCTGTGGATTCTAAGTTGGGATTCGGGAAAGGCGGCAAGATTCCATGGAAATGCAAAGAAGACATGGCGCGATTTACGCGGATTTCTAAAGAGATCCGCGTGTGCGTTATGGGGAAACACACGTATACTGACATGCGTGACATGCAGTTAGAAAAGGATGGCGCCGAGGAGCGAATCAAGGAGAAAGGAATTCTCCCCGAACGCGAATCGTTCGTGATCTCCTCGACGTTAAAACAAGAAGATGTCATAGGCGCTACTGTCGTTCCTGATCTTCGTGCTGTGATCAACCTGTATGAGAATACCGATCAACGCATTGCTGTCATTGGTGGGGAGAAGTTGTACATTCAAGCTCTTTCATCAGCAACGAAACTGCACATGACCATAATTCCAAGAGAGTTCGACTGTGATCGATTTATTCCTGTTGATCCGATCCAGAACAATTTTCACATTGATTCCAGTGCCAGCGAGACTGTGGAGGCAACCGTTGATGAGACTCAAGAGCGCATTCACTTTGCTACTTACGTGCGTAACAATCAGTAACGCGCTGGCAGTGGAAGAACAAGAACCAGAAACGAAGCAGACGGTGTTGGCCGTCTGCTTCGAAACATCATTATTGGCTCGAGAACTGATCGAGAATACCATTCTTGCGGACGACATCCAAAACAATACAGAAAAGATAGCTTTGCAGTTGTCGGAGCCCCTCCCCCCAACTTATAATGGGATTATTGCTGGGCTAAACAATGCTGTCGCCATGCGTGGGACAGCAAACGTTGAATCGCCATCAAGAGCATCCACAGATTTACGTGCAGCCGTCATCGGTTTATGGTGTATAAATGACACCATAGCCGCCCTGAATCAGACTGATAATGCAGTCTTACAGGACGGCGAGTTGCAACAAACACTTGTCGATTATTACAACAACTTATTGGCTGACATCGTTTGTCGTTTTCAGAAGACGGCTGCACTGAACGTCAGAAGCCGACTGCACTATAGCAGCGGAGGGGTTGGATCCATCAGGCAACGACGGGCTGCTGCCGGCCATCAGCGGACGCAGGGAGGACTTTCCGCAACCGGCCGTTCGATGCGGCACCGATGGCCTTCGCGCAGGGGTAGTGAATCCGCCAGGATTGACTTGCGCTGCCCTACCTCTCACTAGTGAGGGGCGGCAGCGCATCAAGCGGTGAGCGCACTCCGGCACCGCCAACTTTCAGCACATGCGTGTAAATCATCGTCGTAGAGACGTCGGAATGGCCGAGCAGATCCTGCACGGTTCGAATGTCGTAACCGCTGCGGAGCAAGGCCGTCGCGAACGAGTGGCGGAGGGTGTGCGGTGTGGCGGGCTTCGTGATGCCTGCTTGTTCTACGGCACGTTTGAAGGCGCGCTGAAAGGTCTGGTCATACATGTGATGGCGACGCACGACACCGCTCCGTGGATCGGTCGAATGCGTGTGCTGCGCAAAAACCCAGAACCACGGCCAGGAATGCCCGGCGCGCGGATACTTCCGCTCAAGGGCGTCGGGAAGCGCAACGCCGCTGCGGCCCTCGGCCTGGTCCTTCAGCCACCATGCCCGTGCACGCGACAGCTGCTCGCGCAGGCTGGGTGCCAAGCTCTCGGGTAACATCAAGGCCCGATCCTTGGAGCCCTTGCCCTCCCGCACGATGATCGTGCCGTGATCGAAATCCAGATCCTTGACCCGCAGTTGCAAACCCTCACTGATCCGCATGCCCGTTCCATACAGAAGCTGGGCGAACAAACGATGCTCGCCTTCCAGAAAACCGAGGATGCGAACCACTTCATCCGGGGTCAGCACCACCGGCAAGCGCCGCGACGGCCGAGGTCTTCCGATCTCCTGAAGCCAGGGCAGATCCGTGCACAGCACCTTGCCGTAGAAGAACAGCAAGGCCGCCAATGCCTGACGATGCGTGGAGACCGAAACCTTGCGCTCGTTCGCCAGCCAGGACAGAAATGCCTCGACTTCGCTGCTGCCCAAGGTTGCCGGGTGACGCACACCGTGGAAACGGATGAAGGCACGAACCCAGTGGACATAAGCCTGTTCGGTTCGTAAGCTGTAATGCAAGTAGCGTATGCGCTCACGCAACTGGTCCAGAACCTTGACCGAACGCAGCGGTGGTAACGGCGCAGTGGCGGTTTTCATGGCTTGTTATGACTGTTTTTTTGTACAGTCTATGCCTCGGGCATCAAGGCGAGCTCAGAGACCATGGAAAGCATGTTCTCGGACTTACGTAGCAACTCGTTTCTTTTCGCAGGTTGAGCCACCTCCGCGCTTCATCAGAAAACTGAAGGAACCTCCATTGAATCGAACTAATATTTTTTTTGGTGAATCGCATTCTGACTGGTTGCCTGTCAGAGGCGGAGAATCTGGTGATTTTGTTTTTCGACGTGGTGACGGGCATGCCTTCGCGAAAATCGCACCTGCTTCCCGCCGCGGTGAGCTCGCTGGAGAGCGTGACCGCCTCATTTGGCTCAAAGGTCGAGGTGTGGCTTGCCCCGAGGTGATCAACTGGCAGGAGGAACAGGAGGGTGCATGCTTGGTGATAACGGCAATTCCGGGAGTACCGGCGGCTGATCTGTCTGGAGCGGATTTGCTCAAAGCGTGGCCGTCAATGGGGCAGCAACTTGGCGCTGTTCACAGCCTATCGGTTGATCAATGTCCGTTTGAGCGCAGGCTGTCGCGAATGTTCGGACGCGCCGTTGATGTGGTGTCCCGCAATGCCGTCAATCCCGACTTCTTACCGGACGAGGACAAGAGTACGCCGCAGCTCGATCTTTTGGCTCGTGTCGAACGAGAGCTACCGGTGCGGCTCGACCAAGAGCGCACCGATATGGTTGTTTGCCATGGTGATCCCTGCATGCCGAACTTCATGGTGGACCCTAAAACTCTTCAATGCACGGGTCTGATCGACCTTGGGCGGCTCGGAACAGCAGATCGCTATGCCGATTTGGCACTCATGATTGCTAACGCCGAAGAGAACTGGGCAGCGCCAGATGAAGCAGAGCGCGCCTTCGCTGTCCTATTCAATGTATTGGGGATCGAAGCCCCCGACCGCGAACGCCTTGCCTTCTATCTGCGATTGGACCCTCTGACTTGGGGTTGATGTTCATGCCGCCTGTTTTTCCTGCTCATTGGCACGTTTCGCAACCTGTTCTCATTGCGGACACCTTTTCCAGCCTCGTTTGGAAAGTTTCATTGCCAGACGGGACTCCTGCAATCGTCAAGGGATTGAAACCTATAGAAGACATTGCTGATGAACTGCGCGGGGCCGACTATCTGGTATGGCGCAATGGGAGGGGAGCAGTCCGGTTGCTCGGTCGTGAGAACAATCTGATGTTGCTCGAATATGCCGGGGAGCGAATGCTCTCTCACATCGTTGCCGAGCACGGCGACTACCAGGCGACCGAAATTGCAGCGGAACTAATGGCGAAGCTGTATGCCGCATCTGAGGAACCCCTGCCTTCTGCCCTTCTCCCGATCCGGGATCGCTTTGCAGCTTTGTTTCAGCGGGCGCGCGATGATCAAAACGCAGGTTGTCAAACTGACTACGTCCACGCGGCGATTATAGCCGATCAAATGATGAGCAATGCCTCGGAACTGCGTGGGCTACATGGCGATCTGCATCATGAAAACATCATGTTCTCCAGTCGCGGCTGGCTGGTGATAGATCCCGTCGGTCTGGTCGGTGAAGTGGGCTTTGGCGCCGCCAATATGTTCTACGATCCGGCTGACAGAGACGACCTTTGTCTCGATCCTAGACGCATTGCACAGATGGCGGACGCATTCTCTCGTGCGCTGGACGTCGATCCGCGTCGCCTGCTCGACCAGGCGTACGCTTATGGGTGCCTTTCCGCAGCTTGGAACGCGGATGGAGAAGAGGAGCAACGCGATCTAGCTATCGCGGCCGCGATCAAGCAGGTGCGACAGACGTCATACTAGATATCAAGCGACTTCTCCTATCCCCTGGGAACACATCAATCTTACCGGAGAATATCGTTGGCCAAAGCCTTAGCGTAGGATTTCGCCCTCTCCCGCAAACGACCCCTAAAAGCCGTTTCCTCTGTATAAAAGATCAGCTAAATTATGTGTATTGCACAATACATATATGTGAGGTTAGCAGTGAATTTGCCTACGCCCGAAACCTACGATGAACTTCAGAGAGCCTACGATTTTTTCAATGAGAAGCTATTCAGCAACGAGCTGCCGCCATGCCTGATAACGTTGCAGCGTGAGAAGCGAACGTATGGCTATTGTTCCTTTAAGCGTTTCGTCGGCCGTGAGAGTGGGTACACGGTAGACGAGATCGCTATGAATCCGGTGTATTTCTCGATCAGAACCATAAAGGCCACGCTTTCAACACTGGTGCATGAGATGGTTCATCAGTGGCAATTCCATTTTGGCGAGCCTGGCCGCCGTGGCTATCACAACAAACAGTGGGCGGCCCGGATGGAACGGGTAGGACTAATGCCTTCTGATACCGGCGAACCGGGAGGCAGGAAAGTGGGCCAGAGCATGACCCATTATATTATTGCCGGTGGCCCTTTCGATATGGCCTGTGATGAACTGCTGACAGGCCATTTCCAGCTTTCCTGGATGGACAGGTTTCCGCCTTACCAGCCTAAGCCTGGCGCTGTGCTAAGCCCTACAGGAAAAGGCTATATTGACGACGAGGAAGATGATAGCGAACACGAACAGGAGGTGGAGGAAGGGCGCGACCCGGTTGAACTCGACGACGAGATCATAGAGGCCATGCGATTTGTAACCCCACCGCCTGAAGCACCGGTGAACAAAACAAACCGGGAAAAGTACAGCTGCCCGGTGTGTCATATCAATCTCTGGGGTAAACCGGGGATAGTGGTTTACTGTGGTGGCGAGCACTGTAATAAAGCCGCGTTAGTAGTCTTAAAATAAAGTCCTTTCGGACTTTATTTTTTTTCCATTTCCGAGGTCGTGATGTTATTAATGCTGTACTTCGCGGCTTCTTTTAAAACAGTTTCAGCAAGGCTTGCTGGTATCCAGACCTGAACTAATTTTAATGGTTCGCCGTTCTCGGCTTTAAGAGTGGTGTTCTGGTACAAATCCCAGATTCGCTTAACGGTGCTGGAAATGTTTTGCTTGGAACGGCCTACTCGCGTGGCTACGTCTGATGATTTCTCACCTTTGACAAGCACGGAATAGCCAATATCTGTTGTGATGTGTGCAAAGGAAGCCATTTGCGGCAGCAGCTGTTTCCATTCTGTTTCTGAAATTCTGTTTTTCTGAGCCATCTGTGGCGCCTCCGTAGTTTTGGTTACAGAAAGGATATACTCAGAATAAACAGGGGTCAATACAAGTACGATTTTTATAAACTTTATTTTATTTGAGGGTGAGGCCCGGTGCGGCAGCAGCGCGGGCCTCGATGGTGCCGCGAAGGTGCTGGCGCCATGCTCGGATTAAAACATGAACCGTGAAGAACTGCGAAACTTGTTTTCGCGGTTCTGAGGGGTTGACCGAGCCGCGAAGCGGCGCTGGTAAGCGATGATATGCACATATCCACAGGCATATTTTTAAAAGGGGCACTGTTGCAAAGTTAGCGATGAGGCAGCCTTTTGTCTTATTCAAAGGCCTTACATTTCAAAAACTCTGCTTACCAGGCGCATTTCGCCCAGGGGATCACCATAATAAAATGCTGAGGCCTGGCCTTTGCGTAGTGCACGCATCACCTCAATACCTTTGATGGTGGCGTAAGCCGTCTTCATGGATTTAAATCCCAGCGTGGCGCCGATTATCCGTTTCAGTTTGCCATGATCGCATTCAATCACGTTGTTCCGGTACTTAATCTGTCGGTGTTCAACGTCAGACGGGCACCGGCCTTCGCGTTTGAGCAGAGCAAGCGCGCGACCATAGGCGGGCGCTTTATCCGTGTTGATGAATCGCGGGATCTGCCACTTCTTCACGTTGTTGAGGATTTTACCCAGAAACCGGTATGCAGCTTTGCTGTTACGACGGGAGGAGAGATAAAAATCGACAGTGCGGCCCCGGCTGTCGACGGCCCGGTACAGATACGCCCAGCGGCCATTGACCTTCACGTAGGTTTCATCCATGTGCCACGGGCAAAGATCGGAAGGGTTACGCCAGTACCAGCGCAGCCGTTTTTCCATTTCAGGCGCATAACGCTGAACCCAGCGGTAAATCGTGGAGTGATCGACATTCACTCCGCGTTCAGCCAGCATCTCCTGCAGCTCACGGTAACTGATGCCGTATTTGCAGTACCAGCGTACGGCCCACAGAATGATGTCACGCTGAAAATGCCGGCCTTTGAATGGGTTCATGTGCAGCTCCATCAGCAAAAGGGGATGATAAGTTTATCACCACCGACTATTTGCAACAGTGCCGGTCGCCGGGAGTCAGCAGATCGACGTCAACGCCGAGCAGCGATTTCAGTTCTTCTTCCAAATCGCCCAAGTCCAACAACGTGGCACCGGGCAGCGCATCGACCAACAGGTCGAGGTCGCTGCCATCCCGGTCGGTGCCATGCAGCACCGAGCCGAAGACGCGCGGGTTCGCGGCGCGAAAGCGGCCTACCGCTTCACGCACTGCGCTTCGCTTCATGTCAAGCACAACAGACGGTCGCATGCGCATCCTTTCTTATCGAAACTCGTTGAGATGATATGCAATCAAGAATAGAATTTCAAGAACTCACAAAGTAACGCGGTGGTTAATATCCTGTACCCACGGATTGCCCTTAGCGCTGCCTATATCGGCTAAAGCACTCCGGTAGCTTGATTCACCCCACGGCCACGGCAGGATCTTGGCCGTCGCAAGCGCCAGGGGAAAATCTTCAGCTGCAAGCCTGAGTGATTTCATGTGCGTGTAATCCATCGCCCAGATGATTTTTGTGAAGAAGAACTCGCGCTCGTTCATGTCCGGGCGCGCGTCCTGGCCCTCCGTGCCAACGGCCAGCAAGTAATCGGCCTGAATTGGCAGTATCAGCGCGCGTAGTAAGTCATGGATCGCCGGTTGCGGCAGTCTGCGCGCCAGATTAATTACCCGGTCGAACTTCAGTTTATCCTGCTTGCGCTTGTCGGTCTGCTCCATCAGATTTCATGGCCCCCTTCTTCATGCTCATGCTCATGGGTGTGTTCTTTTCCGGTATGGCTCTGTTCCGCCTGAGACGTCTGCGGCATGGCGTAATCGTCGTAAATGCTGCTGTCAAAGTCGTAGTCTGATGCTTCGGCATAATGCTCGTAATCGGCATACTCCTGCGCGCTCCACTGCTGATCGTCGGCAGCAGCATAATCATGGGCCAGCTCTGCATCATTTTGCTGTGCTTCATGACGCCGCAGGCCAACGGAATCATCCATAGGGTTCTGCTTAAGATGAAAGGCGTCCTCTGCGTTGCTCACCGGCTGATAATCAGTGCCGGTTGTCATGTTATGTTCATCGGGTTTCTGGTTAAACGCCATGCTTTCCCCCGTGGCTTCTGGCAGACCTTTTTCAGCTGATCGGGTTTCTAAACTGGTATCGCGGCCAATATCCTTAAACCTGGCCTCAAGCCCAAAGAAACGGTCAATTTCTGCGGCCGTGGTTTTCGGGCTGTCGCGGCTCACGCTCGATGCCAAAGATTTTTTATCGTCGGTAAAAATTTCCACCTCATGACGCGCACGCGAAATACCAACATAAAAAACGTCCTTAGAAGTGGTAAGCGATTTGGTATCTATGTTGAACAACACGCGATCACAGGTAAGCCCTTGGGATTTGTGGACGGTGGTTGCATAAGCATAGGAAAGATAAGAAGCCTGTTTTTTGTCCAGCTCAACCGTGCGCCCTTTTTTGTCCTCAAGCGTCAGTTTTTCACCCTCCACGGTTTTCACCGTGAAGCGGTCGCCGTTGGCAACGTCCAGCGTTTTATCGTTACGCGTTACCATAACCTTATCGCCCGGCGCCAGTTCGGCGCTGACTGCCTGGTATACAGACAGCTTGGTGTGTGTACGCGGGCTGAAAGCGATCTGCTCACCGCTGCTGCTTTCAACCGTCAATTTGTTGCCCGGCCCGGTATCAAGAACCTGGTAAGACTCGCCCCGCTTCATACCATTTTTGTAATCCTGTTCGGGGATAATGATTTGCCCTTTACTGAAATAACGGCTGTCGCGGCGTTCCGCCTGTGTCGAATCCACGCGGTCAAGTAGCGTGAACGTTTCGCCGGTTCCGGCAAGCCCCAGATTGCCCCGGATGTAGTCATTGAGGGTTTTGCGTGAGGCGTTCGTACCAGAGATTATCAGGGTGGCATCCTGTTGTTCTGAGGACAGAGACAGGTAGCGATCGGCAAGTTGAGCGAGTCGGGGCGCTTCTTCCTTCAGTTCGTTCACGCCGGTGATATTTTTCAGGGCGCGCGCGGCATTACCTTCAGCGGCATACTTAACCGCCTCAAGCAAAACTTCATTCTTCTGTCGCTGAATGTCTTTCATGTAGCTGGTCTGCATATCTGCTTTAATCAGCTGCTCAAAAGGCTTACCGGCTTCTACCGCTTTCGTCTGTGACGTATCCCCCAGGAATACCGCGCGAGCGTTATGCTTCTCGATCACCTCCATCAGCTGTTTCATCTGTCGGGCGGGTATAACCCCGGCTTCATCAATGAATACGACTGATTTTTCATCCAGCTTTTTATCCTTCGCTTTGAGGAAAGCGGCAACGGTGCGGGCCGGTAATCCATCATCTTCAAGCGCTTTTTTCTGTGTCCCATAGGGGGCCAGCGCCGTGACCTTCAGCCCTTGTGACTCCAGCAGCTCTTTAGCGGCCATCGTCATATAGCTTTTACCGGTACCGGCGTAACCATGTGCGGCCACAAACCGATCTTTGCTCGTCACAATTTCTGTAACCGCGCGCATCTGCTCCTTCTTGAGGGTTTTCCCGGCAAGCAGCTGGCCTGCAATCTCTGCGGTCAGCTGTCGCGGCATCTGCCCCCGGCCGCGTGATTCGATAGTCAGAATGGAACGCTCAAGGCGAATACCCTCCACGGTAGTGACGCGGTGGCTGGTCTTTTTAAGCCTGCCGTTTTTAATACCATCATCTACCGCAAAACGGGCTTTATCCGCACGCATCCCGCTATTCGTCAGCGAGTCGATCCACTCTTTGCGCGTCAGAGTTTCGGCCATAACTGAAGCACCGACCTTCAGAGTTGATTGATACCGGGCTTCGCCCTCGATGATGGCGCCCTTCTGTACCGCCTTCAGGTACGCTTTTTCAACATCGGCTATTGTGGCATGGCCCAGCACCTGCTTATTAGCGATTTGAATCAGCTTCTGGCGTTCAAAGCTGGCATCGCGCTCTGACAGCGACTTAACTGCAAACTGGATAGCCCGGTCAGCTTTAACCTCCGGGCTGGTAAAATCCGGGGCCATGTTGCGCGCTATATCAGCCTCCAGAGGTTTACCGTGTCCCTGCCATTCACGGTTATCAAAATCAATGCCGAGCGTTTTGGCGCGGCTGGCCCATTCCTGGTGAATTTCTTCACGGGAATGCTCTGTTTTCTTTTCACGCGTAGCCATCGAGACGCGGCTTTTCGTCTGAGCATCGGCGGTTTCCCGCGTCAGACCCATTGCAGCGAGTCCCTTTTCAATTTGCTCCGACCGGCGGGAAAAAGCGCGAATCTGTTCATCTGAAAAATGGGCCATATCGAACGTGTTATTTTTGCTGTTGTAACGCAGCTCATAACCGGCTTTGGTCAACTCCAACGCCAGCTCCTGTTTGTAAACATCGCCCAGGTGCATTTTGTTACGCATCAGCTCATCATTTTTGAGCGCGCGCCACTGGCCGTCCTCGCGCTGGGTCATGTTCATGACAAAAGCGTGTGTGTGCAAATCAGGATCTAGCGCCCTGGAAGTTTCGTGGCGGAAAGTAGCGACGACAAGGTTATTGGTATTCTGGGTTACTGATTTCCCCTGGCGAGTCGTCCGGGCCTGCGCGAGTTTTTCAGCTTCACGCACAGCAGCGGCAACAGCTTTTTCATGAGCCTCGATAATGGTTTTATCGCCGTGTATCAGCGCCTGCATGGATACCCCTTTAGGCGCTGAAAACGTCAGGTCGTAGCCCAGACGCTCTTTTTTGGCATCACCCACGTGTCGCTGCATATGCGTGAAGGTATCTATCTCTCCGACAAGCAGCTCTTTAAACCGGGCTGATTCAACGTCCCCGGATAAGCCGAGGGCTTCAGCTCCGGTTCCCTGCCAGGACGTGAATGATGAATCCTTACTGTAGTAATCATCCTTTGCATCAGAGTAGTAGCCCACAACGCTAGTGACGTTCTGGCGGGTAATCGTGGTTATATCAAGCATCAGATCTCCCTCAGTTCAATGCCAGGAACAGGGTTTTTGCGATGGTATTTAACGTGTTTAGCCTTGAACTTAGCGACGGGCATATCACCAGGCAACGCCAGATAGCCGGTGAGGTTTGGCAACATTGATATTTCGGTAGGCGTTACGGCACGAACAACTTTAACGTCGCGGCGTTTACGGACAATCCAGGGCTTCTGAGGATCGGATTCTTTACGCTCAACTTCGCCTTCTATCTCACCGAGTGAGCGCGACATTTGATCCAACGTTTCATCACCGAGACGGCTGCCGCCCAGCACGATGTTAGAACGCATGTTAGCCAGAATTGTCTGAGCCATATCCCGACCATAAACCTTAACCAGCTGAGAATAGGTTTGATAGCCAGCATAAACACACAGACCGCTTTTACGCCCTTTGGTCAGTGCATCGTTGAGGTTTGGCAGAAACTGGAGTGATTCCAGCTCGTCAATAAATACATTAATGCGGCTTTCTTTTTCACCCATACCCAGCACGATAGAAAAAATCGAATCCAGCCAGCAGGAAATTAGCGGATTAAGTGACCTTTTCATTTCTTCCTGCCAGGTGATAAACAGGGTTCCCGGCTTTCCATCATCAAGCCAGTCACGCAGGGAAAAATTACCTTCCGGCATTTTCAAATGTGGGGCAAGATTCTTACTGAGAACAAATCGCGCGCTTCCAACTGCTTTTTCAGACCCGGAAAAAATAGCTTCGGCAGGCGTCCCCATTAAAAATTCTTTTAATTTTTTCTGGTCAACGTTACAGGCCCAGTGAATAACTTCTTCCATAGTTACTGTGCTGTATAGGCTGTGAAGTTTTTTCGAAACTTCACTAAAAATAAGACGGCCATAGCCGAACCATTCTTCAGTAGCCATATCAGGGCTTTCCTGAACAATAGAGTTCACTAAACGCTCGTAATCATATGAACGGCGAATTTCATTGAAAAACACCCAGCCTTCAGTGCGTTTATCATAGGCGTTTAAAATAACATCGCCGGGACGATAGAAATTCTTTAAGAACCCCCCATTTGGATCTAAAGCAATATTTTTGCCGCCTCTAATGATGCTCTTAAATAACAGTTCATTGAAAATTGTGGTTTTACCAGTACCGGTTGTACCGGCAATCGAAAAATGCAAGTTCTCAGCGTATGTAGGTATGGGGATATTAGCCACGGTTAACTGGTTGACACCTCTTTCGCGTGTTTTATCAGCGAGTGTTCTGGCGCGAACAAGCTCTGTACCACGATAAATCTTTTTGAATCTTTCGCCTTTAAACACGCGTGATTTATCATAAATGATAAAAGCGATCAGACCGCCAACACCAATAAACCAGCCAGCAATTAAAGCTGACCATAAAGGCCATAGCGAAAAAGTATTCTTAACCAGATACGGAATCAGGTATTTAGCCGTGGATGGATCAATACCGTAGGTAAATTTTGCAACTAGAAACCATACCATCACTGGAGGCAAAGTAATTGCAAATAAAAATGCTAAGCCTCTTTCTCTATCGTCCATTTCAGCGCTCCTTTTTTGGTTCCCAGACTTTGTAGCCGTTACGTTCAACCTCTGCTTTTGCCGCTTTGGTTTTGCCCGGTTCTGCTATCGAGCGCAGGAGGATTAGCGTTTCAATAGCGAGTGATTCATGCAACATCATCTGTCCTGCCGGTGGGAATTTTACGCCAGATAGCGTTTCGGTTATTGCCTTCAGCTCATCGCGCAGTGGGCCAAAATCCGCATCTGAAGCACGGTCAAAAAGATAATCCAGTTTGCGATTTACGTCGCTCAGCCGGTCGGCAACTATTTTCAACCCGGACTCCCGATCACCTGGGCCAGCTTCAATGCAGCGCCGCAGATAATCTGACCGATTACCTCCTGAAACCAGGTCTATATAGGCCAAAAGTTCATCTGATACTTTTGCGGTTATTATTGGCATTCAGTCCTCACATTGTGCATTTCTTAAACAAAAAATTGGGATCTAACAAGCTGAAATCTTAGTATTACCAAAGTAATAAAGCAAACTCATTATAAAACAATGGGTTATTGGGTGTTTTTAATACCTAATTATTACCGAATATTGACGCTATTTATTTTTTTATCTTTTAAATCAGTACGATAGCGTGATTTATCGCGCTGCGTTAGGTGTATAGCAGGTTAAGGAAAAAAAATCATCTTTTTTGGTAGGAGCGACCTCCGTAGGTTAAGGGTCATTTGGCTAAAAAGCGTCCTATTCTTTGATGGTCATGCTTGCATGACCATCTGAGCAACCAAAAACTACAGATAAACTACAGAGAAACTACAGATAAACTACAAAAAACGATTTACCTTAGCGTTGTCAGACTACTAATAGACTACAAGGAAACTACAAAGAAACTACAAAGAAACTACAAAGAAACTACAAATAGACTACTAAAACCGTGGCAGACTACTAATAGACTACAAGAAAACTACAAATAAACTACAAAACTGGATTGACCCCTTCTTACGAGTGTTGTAGAGTCATCTTCATACAACGGAGGGGGTTATGAATAAACCAGCAGATCTGAAACCCCGCAACTTATCGGCTGCTGTCAGATTGCGCCTAAATGAAATCGAGAACTGGCTGGACAGAGGGCTAACGCGGCATGAAATTGCTGAAATCCTCGACAGCGAATACAGCTTTTCGGTAACAGCCAAAGGGCTTGAGATGGCACTGTATAGAACGCGGCAAAACCGAAAAAATGTATTGCACAATACACATGATAAGAGTAGCGCGAAGGGTGCAGCGGAAAGTGTATTGCACAATACACAACCGTCTGAGCCTGAAGCGCAGGAAAGTGAAAAAGCAGAGAGTCCCGGCATTATTGATAAAGAGTTCTTCAATAAAATCGGTGAGGATTTCAACCCTAAGAAGTTCAACAAAAAATTCTGAGGTGATTTATGAAAGTAGCGGTAATTAATTACAGTGGCAGTGTTGGTAAAACATTAATTTCATCTTACCTGTTAGCCCCGCGCCTGACTGGTGCAAAGTTCTATGCGGTAGAGACTATCAACCAGTCTGCTTCCGATCTGGGTATTGAAAATGTGACCAGTTTTAAAGGTGACGACTTCTCACGTTTGATTGAGGATATTGTTTTTGAAGATGCAGGCATTATTGATATTGGCGCGTCAAACGTTGAAGCGTTCCTGATGGCTATGTCTCGCTTTGACAGTGGCGCGAACGAATTTGATAAATATGTAATCCCGGTGACGCCGGATAATAAGGCGATTGATGAAAGCCTGAAAACGGCACACACGTTAAGTAAAGCGGGCGTGAGCAGCAAGAAAATTATCTTTGTTCCAAACCGTATTAGTCCAGACAGTGAAGTAGAAGATGTGCTGGCGCCGGTGTTTGAGTTTGTCAAAGAAACGAAGATTGGCAAAATAAGCAAGAAGGCTGTTATTTATAACAGTGAGGTTTTCGAATATCTGGCGTTTCACCGTATCTCATTCGAAGTATTGACCGCTGAAGATCCAGAAGAATTCAAATCCCGTGCAAAACAAACAACCGATGCTGACGAGCGCAAAAAACTGGCACGCCGTTATACATACATGAAACAGGCGATTCCGGTAAAAGCTAATCTCGATAAAGCATATGCGGCTTTAATGGGAGAATAAAATGGAAAAGCAGCCGGATAAATTAGAAGTTCTGATGGACTGGTTTTTAGGTGACGCGAAGGAAATCACCGCAACTCAGAAAGAAATGACGCAGAAACTTTCTGAGCTTTCGGAAAAGCTGGCAAAAGACACCGAAAGTTTAGGAGAGACGGCAGACTCTTTTAAACGGGCTTTAGTAGAAAACCAGCGTTCAATTAGCCTGGCAATTAGTGATGATGCTAAGGCGCGCGAGGAATTTCTAACTAAATTCCGCCGCGCGCAGGCGTCCAGTGCTGAGACGTTTACCCGTCAGATCCTTTTTATTACAGCTGGCTGCACCATCGTGGGCGCCGCAGTAGGCGCCGCGATAGCGATACTTTTACTGAGATAAAGCAAACCGGGCGTGTCCCGGTTTTTTTGTCAAGCGGAGCGCGGAGGCCGAAGGCCGGAGGCATTAGTGGCCGCCGCCCGCGTAAGCGGGGCGAGACGGGAACCGGCTCGAAGCGCAGCACGGCAGAACGGCCCCGCAGGGGCAATGCCCGTTTTAATTCATCGTGACAGTCGCGCGTGACCATCACGGGGAGAAAAATAATGAATGACCGACAGCGAGAACTGGCCCGTATACGCCAGGCCCGCCGCCGCGCGCGGCTCAAGGAAGAAGGCACAAGCGTGACAGTCACGCTAACAAAACAGGAAGAAGCAATGTTGCAGGAGCTGTGCCGGGTTCGCCGTCCTGGACGAACGCCTTATTCAACGAACGAATTTTTCCAGCTGCTGCTTATCCGCAACTGGCAGCAGTGGCAGGAGCAGAAGGCACAGCTGGGAAAATGCCAGGCTTGCGGAAAGCTGAAAGCGGAGGGGGGGTGCGAGGGTGAACGGAAAGGCGAAACCTTTAACTGCTGGCTTGCCGTCGAAGCCAATGAACTAAATTTGTAGTGTATTGTGCAATACACATTTACACAGAAACAAAAACCACCGGCAATTCCTGGAACCGGATACCTACGGCTATTCCTGGGTGAACGGTACTTTTTGCACCTGGGTGCGCTGAAAAAGCTGAATATGCAGGGTGACGTTCGCGTGCTGTTCTGCTTTGTAGACTGAATGCGCCAGCTATACGCCTGACTGCTTAAACCTGGTAAAGTTCTGCAACCGGCACTGACCGGAAAGCAAGGCAGGGAAGACCTAAGCCAGAAACCTTGACTGCTCCCCGCCCTTCAGGGCGGGGATTGCGGATCATGTTCTTCTCTTTCAGGGATTCAACGCAGACAAGAAAGGCTTTCAATTTCCTATACGTGAACGGCCGCGCAGCGGAAAGAAACAAGCCCGGTCAATCCGGGCTTGTTTCTTTAGGCGGCTCAGAAATCGCCTAAAGGCCCGGCTTGGCCGGGCAGTCAGTGCTATTTAGTTTGTTGCAGCAGCTGGCTTAATTTTGCCGCCAGTGCATACGTCGATTGGAAAGCGCCTTGCAGGCGCTGATTAGGCAGCTGGTTGAACGCTTCGAGGCAGGCGCGCAGCAATAATTCTTTCTGAGATTCGACTTCTTTTTTCAGTTGGGAAGGGGTGGTAACTGTAGTCATGCTTGCTCCTTAGTGAGCCGATATCGGCAATTTTTCGGGTGGCGGTGTTGCCTCCCGATGATTTAATTATCGGTGATTATGCTTTTAAAGTCAATACAGGTACGGAATTTATTTACCTGTTTTTATGCCCGTCAGGGCATGGAAGGCGACCGCGCCGGACTCCACCGGACACCGGCCGCAAATCGCCGGAAACTGCGGGACTGACCGGAGCAACAGGCCAACCCCCCTCCCTGCTAAGCCATAACCCAGCCCGCCGCCACGCAGCTGCCGCACGTCCCCCACGGGGGTGCGCAGTGGGCGCCGCGCGCCTGCGCGCGGGTACGGCGGCCCGCCTGCGGGTCGCGGCGCCGTACTGCGAGTTAGCGGCCGCCGCGCGGCCGGTTACGGGGGACACCGCACAGTCACGGCCAGTGCCCCGCTGAGCTGCACAATCCACGGATAACACAATAGCGCACTGGCAAAGGATGCCGACGCCTGAAGGGCGTGGGCACCCCGAAGGGGCGGGGCGGCCGCTTGCGGCCGGGCGAGTCCGGCGCAGGGTGTGGCCTGCCAAGCGGAGCGCGGAGGCCGAAGGCCGGAGGCGTTAGCGGCCGCTGCCCGCGTAAGCGGGGCGAGACGGGAACCGGCTCGATGCGCAGCACAGCAGAGCGACCCCGAAGGGGTAACGCCCGGTGTGGCATCAGGATTTAGTGCAATGGCAGAACATGAGCTGGAGAGATCACCGGCAAGCAGCAGCAAAGGGGCGGCACAGCCGCCCCGATGGCTGTTTGCCGATACCGGCGATTAATTAGAGCGGTGTTTAATATCCCCCGCGTTGCGGGGGACTAGGTTTCAGCAAGTCATGTTAAATACGTGTCCATCATGTAAACTGAAATCCCCAATAAACAGATCCCGCGCATAGGCTACGATGTCAAAATATCGGGCTACGGATTCCGGAATATCATTCAGTAGACCGCTATCATTCAGGTATTCCTCTGCAAAAGTTTCTTCGTCCTTAGCTTCGCCCATATAGGCATCTCTAAACAGGTCGAAATCAGTGCTATTAAACAGATCAACAAAGGCCACAAACGCCGCTTCGTTACCTTCCTCGCGGGCTTGTTTAAAGCCGTTAATAAAATCCCAGTTGATATGGCACTCTGACGCCATACCAGACGGAATACCCTCCCAATCTTGGAACATAAATTCTGGATCAGCCTCATTTGCGTGTAACTCGCGGCAGCGCTCGTAAAACTCCTCTGAGCTATCAAAATCGGTCAGATCGAGCCAGGCTCCCGCAATGCTTCCGCAGTTGTATTTATGGTAAGTGCCAACATAAACAGAAGGGGTCGTAATATCAGTCATGGTGTACTCCTTAAAGCGCCGATACCGGCAATTTTTCGGGCGGCGGTATTGCCTCCCGATGATTTAATTATCGTTGATTATGCTTTTAAAGTCAATACAGATACGGAATTTATTTACCTGTTTTTATGCCCGTCAGGGCATGGAAGGCGACCGCGCCGGACTCCACCGGACACCGGCCGCAAATCGCCGGAAACTGCGGGACTGACCGGAGCAACAGGCCAACCCCCCTCCCTGCTAAGCCATAACCCAGCCCGCCGCCACGCAGCTGCCGCACGTCCCCCACGGGGGTGCGCAGTGGGCGCCGCGCGCCTGCGCGCGGGTACGGCGGCCCGCCTGCGGGTCGCGGCGCCGTACTGCGAGTTAGCGGCCGCCGCGCGGCCGGTTACGGGGGACACCGCACCGTCACGGCCAGCGCCCCGCTGAGCTGCACAATCCACGGATAACACAATAGCGCACTGGCAAAGGATGCCGACGCCTGAAGGGCGTTGGCACCCCGAAGGGGCGGGGCGGCCGCTTGCGGCCGGGCGAGTCCGGCGCAGGGTGTGGCCTGCCAAGCGGAGCGCGGAGGCCGAAGGCCGGAGGCGTTAGCGGCCGCTGCCCGCGTAAGCGGGGCGAGACGGGAACCGGCTCGATGCGCAGCACAGCAGAGCGGCCCCGAAGGGGTAACGCCCTGTGTGGCATCAGGATTTAGCACAATGTCAGAACATAAACTGGAGAGATCACCGGCAAGCAGCAGCAAAGGGGCGGCACAGCCGCCCCGATGGCTGTTACTTGTCTTTGTCGCGTAGCACTTTGATTAGGCCGGTTACGGCCGTAATCAGAGCGGCCAGCGAGGTGATGATTTGCGGTAGGTTTTCGAGGATGGTAGAGGTCATATAGCACCTGTAGAGAAGTTGGCGGGGTGTCGTTTCCGACGGCCGCACTGTAACCGGGCGAATAAGGCAGGTTGTCAACAGCTTGAGCGAAGCGTCTGTTGACAACCTGCCGCGCCCGGTTTCACTGCGGTCATAGGCGGAACGACCCACGCCAACGGAACGGCTTTATGACCGGGCAGCTGAGATACCGGCGAACCTGGCTGGCGGCTGACGCCAGCCGCCAAGCGCCAGCGCGGAGGGCAAAGCCCGGAGGCCAAGCGGAGCGCGGAGGCCGAAGGCCGGAGGCCGGAGGCGTTAGCGGCCGCTGCCCGCGTAAGCGGGGCGAGACGGGAACCGGCTCGATGCGCAGCACAGCAGAGCGGCCCCGAAGGGGTAACGCCCGGAGTCTGCCGCTGTTTATCTCTCGTTCCATCTGAAATCGGCGGTAAGGCCATTAAAAGGGTCAGTTTATCAGGGAGGCGTTAGCCCCCCATGTTGTTAATCATCAGGCAATATCGTCTTTGTAGCAGGCATAACCGAAGCTAAGCTCTGTTTTCATATAGTGGCGGGCAAAGTCCCAGGCATCGTGGCCGAAGTCCTCATAATCTGCCAGGACGATTTCGCGGGCTTTGTGCCATTGCTGTACGGAAGAAAGCGGCAGAACAGGGCAGGGGTGCGACCAGTCAGTGACGGTGTTGCAGATCATATCTGCCAGACGCTCCAGGGAGCCGTAAACCAGCTCTGTGCGCAGATCCGCCACCATGCGTTGTTTACGCAGTGATGCCAGATAATCAATCTCTTTGGTTATATCAGAATTTAAGCGGGTCTGGTAATCCATGATGTACTCCTTTGCGCGCCGATACCGGCAATTTTGCGGGCGACGGTGTTGCCTCCCGATGATTTAATTATCGGTGATTATGCCCTCAAAGTCAATATAAGTACGGAATATGCATGCATAATTTTATATCTTGCAAAGCGTTCATAGAGTGCCTGAATCGCTTTCTGACAGCCTCAATAAAAAAAGGCGGGGATTCCCGCCTTTTTTCTTACAGCTGCTTACGTGGCTTTTTACGCGTCATATACAACGGTATCGCGCAGTCTACCGCGTACAAAAAGCACGCCAGCGCGCCGCAACCGTACAGAAACGCAAGCGGCTTATTATCGAAGTAGCTGAAAACCCCTGTCGCCGCACACAGGCCCAGAACAGAGACGCAGGCGCAGGTGATCTGCACCAGATCCCTGTATCCCGCACGAACGATAAACCAGGGCAGGGCAAGCGCAGCGGCGCTAATAATTAATGCGAGAGGGACAAAAACGAGATAGTGATACATGTGAACTCCTTGATGGTTGCCGATACCGGCGATTGTTCGGGCGGCGGTATTGCCACCCGATGATTTAATTAGAGGTTTTGCGCGTCCAGGAGATTGACCTGAGCCGGGGTAACGTGAAACTTTTCCCCTTTATGGATCACGTTATGCGGGGCGCTAATTTCATCACTGATAAAGCTAACCGGGTAACGTTTTTTACCGCAAATCCGCTCGCTAAACCATGCCACTTTTGCCGCTGGCCGATCCACTGGATGAACAATCACACCGGCCATGCTGCAACCCGTTGCGGGTTCGTCCAGCGTAATGCTTACCGGGACTGTATCCCGGTAAAAAAACTTAACCGGCGGCACACCTGCCTGCGTAGCGGCTGCGACAACTGCAAGCCCGATAACCGCTATCCGATTAATAAGCATTTTATTCCCCTTACTCATGCTGATATCACCTTGCCAGCTGTTACCAGTTTACGAAATTCACTTTCATGAATTTCACGCCCATGCTCAAGCGTTGAATACACGTTGCCGATAAGCCAGTTACCAGCCGTTTTTGTCTCGGTATACCACCATGCTTCTGTCAGAGTAAGCAGCGGTTCGCTATCCTCGCCCTTCTCATAGATCCAGATTTTAGTGACGTCTTTACCCGTTTCGTTGCTGCCCTGAATGGTAGGGTCAAAGGTATGTTCAATCTCTATATCGAAGTAACGCTGAAGGAAGTTAGTAAAGTGCATGACGACTCCTGTAAGCGCCGATACCGGCAATTTTTCGGGTGGCGGTGTCGCCTCCCGATGATTTAATTATCGTTGATTATGCTTTTAAAGTCAATACAGGTACGGAATTTATTTACCTGTTTTTATGCCCGTCAGGGCATGGAAGGCGACCGCGCCGGACTCCACCGGACACCGGCCGCAAATCGCCGGAAACTGCGGGACTGACCGGAGCAACAGGCCAACCCCCCTCCCTGCTAAGCCATAACCCAGCCCGCCGCCACGCAGCTGCCGCACGTCCCCCACGGGGGTGCGCAGTGGGCGCCGCGCGCCTGCGCGCGGGTACGGCGGCCCGCCTGCGGGTCGCGGCGCCGTACTGCGAGTTAGCGGCCGCCGCGCGGCCGGTTACGGGGGACACCGCACCGTCACGGCCAGCGCCCCACTGAGCTGCACAATCCACGGATAATGCAGGAGACGAATCATGATAGGAGGCTGAAGGGGAAATGAGCGGCAGCAGGGGAAGGGGTTGCCAAGCGGAGCGCGGAGGCCGCAGGCCGGAGGCGTCAGTGGCAGCTGCCCGCGTGAGCGGGGCGAGACGCGTAGCGGCTCGATGCGCAGCACAGCAGAACGGCCCCGGAGGGGTGACGTCCGGGGGTTCGCTTTTAAAGATTTTCGACCACATCAGTAAATCGTAGTGACACCATGAAGCAAAAGTATCGTGCAGACCAGAATCAACAACAGTAACAGCAGACCTTTTTTTCGACGTAATAAAACCGGCCCCAAAGCGCCCGCAAGAAGCACACTCAACACGATTTCCGTTATACTAATCGTATTCATAATCTCTCACGTTTCCCTTTTTAGAACTCTGCCACACACAGATAAAACCTTATAACAAGCTACAAAACCCGTTATTCAGACGCGGTAATGCCTAGTTTTTTTGCCAGTATTTCAGATGACAAAGAAACCCTTATCCACTTCCCGGTTACAAGGTGAATGATTGTGGCTTCATGCCCTTTAACAGAGTGGGATATTAACTCACGCTGAATGATATGCGTCTCTCCATCATTTCCCGTCACGGCAATTAGGCCCTCTGTAGAACAGGGGTTGATACTACTAATGTTGGTGTTGTTTTCGGTTTTGTTCAGCATCGCTGATCCTCAAATATCGGTTTGTGTTACGTCTGCCGCTTTGCGCTGGATAAGCGACTTAAAGAAATCCGACGCCTTCAGAATATCGCTATCCTGGAAGTCGGGAAATGTCGCTTCTGTCAGCTCCTGCGCCGTACCTGCCCGTATAACGGTTTCATCGCGGATCATCGTTCGCTTAACGCCATCAGCCTGTTTTTTGCTGAAGGAGTGCCGGAAAATAATCGCGTATTGGCCGCCGCTATCCTGATGAACAGAAGTATCCCAGCGATGATTACCCTGTTTACGATAGTGGTGATAGATTTGCTGGCCGTAGCGCTCCTGATCGGAATTACGGTAATCGAACATTAACAGTTCCAAAAGCATTAACCGATCTGGCAATTGCCAGGCGGTAGGGTGTTGAAGTGTCGCTAACATAGTTTCCCCTGAGCGTGACAGTCACGATAAGGCGGGCTTTGCCCGCCTGGTTATCAGTTAATCAATGGCACGATAAATACGATTCTGGCTTTCGTTCTCCAGCGTATTAACGTACTCCCGCAACAGGTGATACCGGTTAGCCATCGTTTCGTTCAGTTCGGCTTTGCCTTCTTCATATGCCAGGCCGCAAAAGTAACTGTAGGCATACAGACAAACAATAATCCCTACTTCGCGCGCGCTGCATTCACCTTCAAAATAGTTAGGTAACGAGAGCCAAAGAGGTTGGGGCGCTTCCATAAAAAACGCGCCATTGCTGGCCTGAAGGTATTCCCAATACCCTCCCTGGTAGTCTTTAGCGTAACGATTCAGAAAGGACTGAATGAAGTGATCTGCGCTGAAGAAAGCGCCACGAAATGCCGCAGGCATGAAGTTCATGCGGGCGTTTTCAGAAATGTAGCGGGCGGTGATTTCGATAGTTTCCATGATACTTCCTCTTAAAGCCGATACCGGCGATGGTTAAGCGGCAGGCACATCACCTGCCACTTTTTAATTATCGTACAATGGGGCGTTAAAGTCAATATAAGTACGGATTATATTTACCTAATTTTATGCCCGTCAGAGCATGGAAGGCGACCTCGCCGGACTCCACCGGACACCGGGGGCAAATCGCCGGAAACTGCGGGACTGACCGGAGCGACAGGCCACCCCCCCTCCCTGCTAGCCCGCCGCCACGCGGCCGGTTACAGGGGACACTGAGAAAACAGAAAGCCAACAAACACTATATATAGCGTTCGTTGGCAGCTGAAGCAGCACTACATATAGTAGAGTACCTGTAAAACTTGCCAACCTGACCATAACAGCGATACTGTATAAGTAAACAGTGATTTGGAAGATCGCTATGAAGGTCGATATTTTTGAAAGCTCCGGCGCCAGCCGGGTACACAGCATCCCTTTTTATCTGCAAAGAATTTCTGCGGGGTTCCCCAGCCCGGCCCAGGGCTATGAAAAGCAGGAGTTAAACCTGCATGAGTATTGTGTTCGTCACCCTTCAGCAACTTACTTCCTACGGGTTTCTGGCTCGTCAATGGAAGATGGCCGCATCCATGATGGTGACGTACTGGTTGTGGATCGCTCGCTGACGGCCAGCCACGGCTCAATCGTAGTCGCCTGCATCCATAATGAATTTACCGTGAAGCGGCTACTGCTGAGGCCCAGACCCTGCCTGATGCCGATGAACAAAGATTTTCCTGTGTACTACATTGACCCGGATAATGAGAGCGTTGAAATCTGGGGAGTGGTTACGCATTCCCTTATCGAGCATCCGGTATGTTTGCGCTGATTGATGTCAATGGCATGTACGCCAGCTGTGAGCAGGCATTTAGGCCAGATCTGGCAAACCGAGCAGTGGCCGTTTTATCCAACAATGACGGCAACATTGTGGCCCGTAATTACCTGGCGAAGAAAGCGGGCCTGAAAATGGGCGATCCGTACTTCAAAGTCAGACCCATAATCGAGCGTCATAACATCGCTATTTTTAGCTCTAATTACACTCTCTATGCCTCCATGTCGGCCCGGTTCGCGGCCGTAGTTGAGTCCCTTGCAAGCCACGTCGAACAGTATTCAATCGACGAGCTTTTTGTTGACTGCAAAGGGATAACGGCCGCCATGAGCCTTGACGCTTTCGGGCGCCAACTGCGCGAGGAAGTCAGGCGACACACAACGCTGGTATGCGGGGTCGGTATTGCCCGTACTAAGACGCTGGCGAAGCTGTGTAACCACGCTGCAAAAACATGGCCCGCTACTGGCGGGGTGGTTGCTCTGGACGATGGCGCCAGACTGAAGAAATTAATGAGCATCCTGCCGGTTGCGGAAGTCTGGGGCGTCGGCCATCGTACAGAGAAAGCACTCGCCACAATGGGGATCAAAACGGTGCTGGATTTAGCCAGGGCAGATACGCGCCTAATCCGTAAAACATTCGGCGTTGTGCTTGAAAGAACGGTACGGGAGTTGCGCGGCGAGGCTTGCTTCAGCCTGGAAGAAAACCCTCCTGCGAAGCAGCAGATTGTTGTGTCGCGCTCATTCGGCCAACGCGTAGAAACCCTGACGGACATGCAGCAGGCTGTCACCGGATTTGCAGCGCGCGCAGCTGAAAAACTGCGTAATGAGAGGCAATACTGCCGCGTCATAAGCGTCTTTATCCGTACCAGTCCTTATTCAGTGCGTGATACACAGTATGCCAATCAGGCAACCGAAAAACTGACGGTGGCAACCCAGGACAGCCGCACGATAATTCAGGCAGCACAAGCCGCGCTGGCGCGGATCTGGCGGGAAGATATTGCGTATGCAAAAGCAGGGGTCATGCTGGCAGATTTTAGCGGGAAGGAGGCCCAGCTTGATTTATTCGACTCTGCTACGCCTTCAGCTGGCAGCGAGGCTTTAATGGCTGTTCTTGATGGTATAAACCGGCGTGGAAAGAGCCAGCTTTTTTTTGCAGGCCAGGGCATCGATAACTCCTTTGCCATGCGTCGTCAGATGTTGTCACCTGATTACACGACAGACTGGCGCTCAATACCAATAGCCACCATCAAATAATTACCGGCGCCGTACACGGGCCGGTTAACCCCTCAACCGGCCGAAACAAGTTTCGGCACGGTTTCGCGGTTTTCGGTAAAAGCCGTTTCCTCTGTATAAAAGATCAGCTAAATTATGTGTATTGCACAATACATATATGTGAGGTTAGCAGTGAATTTGCCTACGCCCGAAACCTACGATGAACTTCAGAGAGCCTACGATTTTTTCAATGATAAGCTATTCAGCAACGAGCTGCCGCCATGCCTGATAACGTTGCAGCGTGAGAAGCGAACGTATGGCTATTGTTCCTTTAAGCGTTTCGTCGGCCGTGAGAGTGGGTACACGGTAGACGAGATCGCTATGAATCCGGTGTATTTCTCGATCAGAACCATAAAGGCCACGCTTTCAACACTGGTGCATGAGATGGTTCATCAGTGGCAATTCCATTTTGGCGAGCCTGGCCGCCGTGGCTATCACAACAAACAGTGGGCGGCCCGGATGGAACGGGTAGGACTAATGCCTTCTGATACCGGCGAACCGGGAGGCAGGAAAGTGGGCCAGAGCATGACCCATTATATTATTGCCGGTGGCCCTTTCGATATGGCCTGTGATGAACTGCTGACAGGCCATTTCCGGCTTTCCTGGATGGACAGGTTTCCGCCTTACCAGCCTAAGCCTGGCGCTGTGCTAAGCCCTACAGGAAAAGGCTATATTGACGACGAGGAAGATGATAGCGAACACGAACAGGAGGTGGAGGAAGGGCGCGACCCGGTTGAACTCGACGACGAGATCATAGAGGCCATGCGATTTGTAACCCCACCGCCTGAAGCACCGGTGAACAAAACAAACCGGGAAAAGTACAGCTGCCCGGTGTGTCATATCAATCTCTGGGGTAAACCGGGGATAGTGGTTTACTGTGGTGGCGAGCACTGTAATAAAGCCGCGTTAGTAGTCTTAAAATAAAGTCCTTTCGGACTTTATTTTTTTTCCATTTCCGAGGTCGTGATGTTATTAATGCTGTACTTCGCGGCTTCTTTTAAAACAGTTTCAGCAAGGCTTGCTGGTATCCAGACCTGAACTAATTTTAATGGTTCGCCGTTCTCGGCTTTAAGAGTGGTGTTCTGGTACAAATCCCAGATTCGCTTAACGGTGCTGGAAATGTTTTGCTTGGAACGGCCTACTCGCATGGCTACGTCTGATGATTTCTCACCTTTGACAAGCACGGAATAGCCAATATCTGTTGTGATGTGTGCAAAGGAAGCCATTTGCGGCAGCAGCTGTTTCCATTCTGTTTCTGAAATTCTGTTTTTCTGAGCCATCTGTGGCGCCTCCGTAGTTTTGGTTACAGAAAGGATATACTCAGAATAAACAGGGGTCAATACAAGTACGATTTTTATAAACTTTATTTTATTTGAGGGTGAGGCCCGGTGCGGCAGCAGCGCGGGCCTCGATGGTGCCGCGAAGGTGCTGGCGCCATGCTCGGATTAAAACATGAACCGTGAAGAACTGCGAAACTTGTTTTCGCGGTTCTGAGGGGTTGACCGAGCCGCGAAGCGGCGCTGGTAAGCGATGATATGCACATATCCACAGGCATATTTTTAAAAGGTATTTTATAGATTTTTTATCTTTTTAAAGTCTTTTAGAGCTATATAACTCATTGATTTAAAATCATAAATAAGTGTTATCTCTGGGAATCCGCCCACCTTGTTATGGGAATTGGCCCACCTTACTATGGGAAACAGCCCACCTTACTATGGGAATTAGCCCACCTTGTTATG

>pQEB1_ISKpn26
GGAATTGGCCCACCTTAGACGAAACTGTAAAAAATGTATTTACTTGTTTGAACTTTGTGGTAGTGTGGAGAGTAATTTTTAACCCACAAAGGCAAGGCGCATGGATAAGTTGCTGAACAAAAAGATAAAAGTTAAGCAGTCTAACGAGCTTACCGAAGCTGCTTACTACCTCTCGCTAAAAGCAAAGCGCGTTCTCTGGTTATGTCTTATGCAGACGTATTTCACAGCTTCAGTAAGCGAAGATGATGATGAGATGGCTGTACTCGGTGACTCTACTTTCAAAGTAAAGGTGGCTGACTATCAGCAAATTTTTCAGGTAAGCCGTAACCAGGCTATCAAGGATGTTAAAGAAGGCGTGTTTGAGTTAAGCCGTTCTGCGGTAATCTTTTACCCGAAAGAGGGGCGTTTTGACTGCGTCGCGCGCCCCTGGCTAACAGAGGCTGGCAGCCGATCAGCTCGTGGTATCTGGGAAATCGAATTTAACCATAAACTCCTGCGGTACATTTACGGCCTGACGAACCAGTTCACCACCTACTCGCTCCGCGATTGTGGCAGTCTTCGAAATCCCCGGACGATCCGCCTTTATGAAAGTCTTGCTCAATTCAAATCTTCAGGCTTATGGGTTACTACTCATGCTTGGTTAAATGACCGTTTCCTTTTGCCGGAATCCCAACAGAAGAACTTGGCAGAGTTGAAACGATCTTTCCTTGATCCTGCACTCAAGCAGATAAATGAGAAAACACCTTTACTTGCTAAGTATAGTATTGATGATTCAGGAAAATTTCTGTTCTCAATAATTGATAAGCAAAATCCCGTCTGACATAAATCAGCACACATGAGCCTGTCATTTGACAAATTTTTGTCATGAAGATGGGCGAATTTCCACACAGCACCGGCGCCCGGCAAGATGGGCGGATTCCCACACGACAGCGGCGCCCGGCAAGATGGGCGGATTTCCACACTACAGCGGCGCCCGGCAAGATGGGCGGATTTCCACACGGCAGCGGCGCCCGGCAAGGTGGGCGGATTTCCACACGGCAGCGGCGCCCGGCAAGGTGGGCGGATTCTCACGCGGCAGCGGCGCCCGGCAAGATGGGCGGATTTCCACACGGCAGCGGCGCCCGGCAAGGTGGGCGGATTCTCACGCGGCAGCGGCGCCCGGCAAGGTGGGCCGATTCCCACGCGGCAGCGGCGCCCGGCAAGGTGGGCCGATTCCCACGCGGCAGCGGCGCCCGGCAAGGTGGGCCGATTCCCACGCGGCAGCGGCGCCCGGTAAGGTGGGCGGATTTCCACACGGCTGCCGCGCCCGGCAAGGTGGGCGGATTTCCACACGGCAGCGGCGCCCGGCAAGGTGGGCGGATTCTCACGCGGCAGCGGCGCCCGGCAAGATGGGCGGATTTCCACACGGCAGCGGCGCCCGGCAAGGTGGGCGGATTCTCACGCGGCAGCGGCGCCCGGCAAGATGGGCGGATTTCCACACGGCAGCGGCGCCCGGCAAGGTGGGCGGATTCCCACACGGCAGCCTCGCCCGGCAAGGTGGGCGGATTCCCACACGGCAGCCTCGCCCGGCAAGGTGGGCCGATTCCCACGCGGCAGCCTCGCCCGGCAAGGTGGGCGGATTCCCACACGGCACCGGCGTGCGGCAAGGTGGGCGGATTCCCACACGGCACCGGCGCGCGGCAAGGTGGGCCGATTCCCACACGGCACCGGCGCCCGGCAAGGTGGGCCGATTCCCACACGGCAGCCGCGCCCGGCAAGGTGGGCCGATTCCCACGCGGCAGCCTCGCCCGGCAAGGTGGGCCGATTCCCACGCGGCAGCCTCGCCCGGCAAGGTGGGCCGATTCCCACACGGCAGCGGCGCCCGGCAAGGTGGGCGGATTTCCACACGGCAGCGGCGCGGGGCCAGTGGGATTCAGGAGAATAGGTGTTTTACCGAATGCCCTGACGAGGCGTAAAAAAACCGCTTGGCGGCGGCCTCATAAAGCAGAAAACCCGCTCAAGGCGGGTTATCTGCTCTGTAGCCTGTGATGCTTCGCGGGCATCCGGCATACAGCGAGGTGAAATTCTTCTTTTGGCATGTTAATTATACGTCTAACGCGGCATATGATCAAACCTGTATTAAATAAGCCACTGTACCGTTTATAATGCTCTCAGATCAAAGAGGTAAAGCCCGTTTAGCCGCCTGTGTGATGAGCCAGTTCAGACTCTTCAAAATCGAATTTGGTACTAAACAGGACCCGAACCGTGGGCAAGCACACGGCAACGGTATAGCCCTCTTCCGGTTTCGCACCCGGAAGCCTGGGCGGCAGCGTGGTGAAATTCTTCTTTTGGTTAAGTGAATGGCATAACCGGATGGGCGGATTAGAGGAAAGGGGATTGCCTAGTAACCTACGCGCCACAGAGATGGAGGTGCGGGGAATGATTGAGCTGATTATCGCTATTCTGACCTTAATTGCGGCTGTATTGCAGTTGATCAACTGGTTCCTTTAATGGTGCCGGAGTCTGTGAAGGTGAAAGCCTGAACGGGCAAAACTGAAAGGTTTATAGCCGTCCTTCGGGGCGGCTTTTTTTCGGCAAAATTAGGGTTTTACCGAATAATGCAGAGTTTTAAGGTGAGAATTTGCAGACTTGGCGTTTTACCGAACATAGATACTCCCTAGGCTGATAGGTGCATTAGTTATCACCCTACCTGAACATATTGTAAAAGATGTCAGTCTCCAGTGACTTGTGTACTATCAACTGACAAGACTCTTACACGCAACGCAGGGGGATGGAGTTTTATGCTTAGAAAAATAATCAGGGGTAGCGGATTCACTCAGTCAGAAGAAAAACTGATAGAGTTCGCTGATGATGCTTTTTTTGGTCTTTGGTCTTATCCTAATGTTTATAGCGATGAGGGTTACTCTAAAAATAAAATTGGGAAAGAAGTTAGTGACTTATTAGTTATTTTTGATAAAGATATAATAATTTTTTCCGATAAAGCTATTACATACAATAAAAACAAAGATCCTAAGGTTGCATGGCAGAGATGGTTTAAAAAATCAGTCATACAGTCTTGCACACAGTTATTTGGCGCAGAGAAGTTTATAAAAGATCATCCCGAAAGACTTTTTGTTGACAAAGAATGCTCAGTTAACCTCCCCATTAAAATAGATAATTCTTTTAATTTTCATTTGGTGGCCGTCACTAATAATATTTCAGATCCGGCGATCTCGTACTTTGACAAAATAGAAAAAGGCAGCTCTGCTACTTTAGTTAACATATTTCCTTTAAACGCCCATCAATGTCTAGAAAATCCATTTTGTGTCGGAGACGTTTATCCTGATAAGACTTTTGTCCATATACTTGATGAGACTGCCCTAAAACTACTGTTAACCGAGTTAAACACAGCAACTGATTTCATTGGCTACCTTAACGAAAAAGAGAGGGTTGTAAGAGAAAGAACATTATTGGTCAGCGCTGGGGAAGAAGAGACTCTTGCTGCTTACATTATGGGTGATAAAACCATAATATCAAAAGAAATTATTGGAAACGATCAAGGGATGACCATACCGGAAGGTGAATGGAAAAACTATAAAACCACTTTCAATTATCAATATCAGCTCTCAATGAAAAAGGGTAGCGTTTTCTGGGATAACCTAATCCACAACTTCTCGACAAGTATATTGTCAGCTAACGTTGGTTTTTTTAGTGAAATTGAATTTTCTACACATGAATTAGGTGTTAGAGAATTAGCCAAAGAAAGTAGGCAATCTAGATATTACCTTTCAAAGAACTTTAAAGAGAAATTAAAAACAACTCAGCCTCATCTAAGAACGTCAAGAATGGTCGAATCAATCGATGAGCCTGGAAAGTTTTACTTATTCCTTTTTTTTCCTAACGATAGCAAGTTGAGTTACTCTGATTACAGAATTCAACGTATATCTTATATAAATGCTTATGCTGAGGTTGCCTTTAATAAATACAGACATATTAAAAAATTAATTACTATTGCAACAGAGCCGCAAAATACAGAAGGAAGATCTGAAGACCTAATATATAGCATATCCCCAGAGAAATTTACCAAAGAGCAAAATGAAAAAGCCAAAAGATTATCAAGAGAATACAAAATACTAAGTGATTTTTTACCTACTAAAACGACAAAGAGCGATAACTTTAAATCAGTTATATCAAAAGGTGAAAAAATAGGGCGGAATACACCTTGTCCATGTGGCTCCGGTGTTAAATTTAAAAAGTGCCATGGTGCGAATAATTAGCATTATTGTATGTATAACGGTAATGGCGCGGCAGAGAAACCGGCGCGTTCTGCCCTAGTGTTGGCCTGCGGGTTCCCCCGCACCCGCTGTATGTAGTATCGGCAGCATCTGAGAAAACCACTACATGTAGTTATCAGCGCCACAACGGCGCGGGGACGAGTGCGGTTCGGAAAAATTGGGGTTTTACCGAATCCGGCAAAAGATTGCTTCCTATAACGTCCGCTTCTGGCACACAGCAGCCGTTAAGATGTAAGGCCTTACGCCAACTAAATCTAATGGGACAGATTTAGTTGGTGATGGTCAAGTAATCTGCAAACGGTCACCAAGTAAAATGCAAATGGGTAGTCAAGTCCGATGCAATTACGCACCCGGCAAGGTGGGCCGATTCCCACACGACAGCAGCGCCCGGCAAGGTGGGCGGATTTCCACACGGCAGCGGCGCCCGGCAAGGTGGGCCTATTCCCACACGGCAGCGGCGCCCGGCAAGGAGGGCCGATTCCCACACAGCACCGGCGCGCGGCAAGGTGGGCCGATTCCCACACGACAGCAGCGCCCGGCAAGGTGGGCGGATTTCCACACAGCACCGGCGCCCGGCAAGGTGGGCCGATTCCCACACGGCAGCGGCGCCCGGCAAGGTGGGCCGATTCCCACACGGCAGCGGCGCCCGGCAAGATGGGCGGATTTCCACACAGCACCGGCGCCCGGCAAGGTGGGCCGATTCCCACACGGCAGCGGCGCCCGGCAAGGTGGGCGGATTCCCACACGGCAGCGGCGCCCGGCAAGATGGGCGGATTCCCACACGGCAGCGGCGCCCGGCAAGATGGGCGGATTTCCACACGGCAGCGGCGCCCGGCAAGATGGGCGGATTCCCACACGGCAGCGGCGCCCGGCAAGATGGGCGGATTTCCACACGGCAGCGGCGCCCGGCAAGGTGGGCCGATTCCCACACGACAGCGGCGCCCGGCAAGGTGGGCCGATTCCCACACGACAGCGGCGCCCGGCAAGATGGGCGGATTCCCATATCGACATGTATGTAGCTTGTGTTATCCGTGGATTGTGCAGCTCAGCGGGTCGCTTGTCGTATGGCGTAGTGTCCCCCGTAACCGGCCGCGTGCGGCCGCTAACGCGCAGTACGGCGCCGCGACCCGAAGGCGGGCCGCCGTTCCCGCGCGCAGGCGCGCGGCGCCCACTGCGCACCCCCGTGGGGGACGTGCGGCAGCTGTGTGGCGGTGAGCGGGATTAGGGCTTTGCAGGGAGGGGGCTGGGTCGGGCGATACGTTCAGCATTGCGGTTTCCGGCGATTTGCGGCCGGTGCCCGTTTAACTCCGGCGTGGTCGCCTTCCATGCCCTGACGGCATAAGAAAATAAAACCGCCATGCTGCGGTCATTCATGATTTTGTGGTGTAGCGATAAATAGTCATGCGAGAAACGTTGAAGCGCTTAGCAACTGCACCAACTGTCATTTCAGGATCAGCAAGTAAGATTCTAATTTGTTTAACATCTTCTTCAGAAAGTGACGGTTTTCTCCCTCCCACACGGCCCCTTGCGCGTGCAGCTGCAAGGCCTGAGCGCGTTCTTTCAATATTGCGGTTGCGTTCAAAGCTAGAGAATATCGCCATCAGATGAGTATAGATTTCCCCTATAACTGGCGCATTTGTGTCTATTCTGTCCTTGATGGCTATGAAAGTTATTCCGCGTTTCTTCAGGTCGTCGAGTAAAGTAATGACTTGACCCAATGAACCACCGAGCCGATCTAGTGCCCAAACTACTAGGGTATCTCCCTCGCGCAATGCTTTCAGGCAGTTCTCCAGTTCCAGCGCACCTTTTTTGTCGCGCTTTGGGCCGCTACGTGAGGTCTGATCCTGATAGATTTGCTCACATCCAGCTTTTGTTAGTTCGTCAACCTGGTGCGCCACATCCTGAAGATGCGTAGATTTACGTGCATAGCCGATTTTCATTCTTTTCTCGCTAATTAGTTATGGGGTTATTGTTATGTTGATACAGTAACGAGTTTTGTTACATGAGGGGAGTCATTTTTCGGGAGAAGTCAGGACTTTTCAAGACTGTCACAAAAACCATCGTTTTTGATACATTAATTTAACCAATAGGTTGCAGATCAAATCGTCTGTAACAGCCTTTCTGGCTGTTTGTATATAATCATGAAAAAATGGTGAGTAGAGTTTCAGGGTAACAGGGGATGCTTATGTCGGTTTTCCACAACTGGCTACTTGAGATCGCATGTGAGAATTACTTCGTCTACATCAAACGCCTTTCCGCCAACGATACCGGCGCAACAGGTGGTCACCAGGTAGGGCTTTATATCCCTTCAGGTATCGTTGAAAAACTCTTTCCGTCTATCAACCATACCCGTGAACTGAACCCTTCGGTTTTTCTCACCGCACATGTGTCATCGCATGATTGCCCTGACAGCGAAGCCCGGGCAATTTATTATAACAGCCGTCATTTTGGTAAAACCCGGAATGAAAAAAGGATTACCCGCTGGGGTAGAGGCAGCCCACTTCAGAATCCTGAAAATACAGGGGCTCTGACGCTCCTGGCTTTCAAGCTTGATGAGCAAGGGGGGGACTGTAAGGAAGTAAATATTTGGGTATGCGCCAGCACTGATGAAGAGGACGTCATTGAGACCGCTATTGGTGAAGTTATACCCGGAGCGCTTATATCCGGCCCCGCAGGACAGATTCTAGGCGGACTATCTCTACAGCAAGCGCCAGTAAATCATAAATATATTCTACCTGAAGACTGGCACCTGCGCTTTCCGTCGGGAAGTGAAATTATTCAGTATGCAGCCAGCCATTATGTGAAAAATTCCCTTGATCCGGATGAGCAACTTCTTGACCGCCGGCGCGTGGAGTACGACATATTTCTATTGGTTGAGGAACTGCATGTTCTGGATATCATCCGGAAAGGATTTGGCTCTGTGGATGAATTTATTGCGCTGGCCAATTCTGTCAGCAATCGCCGTAAATCCAGAGCCGGGAAGTCTCTGGAACTGCACCTGGAGCATCTATTCATTGAGCACGGCCTGCGACACTTTGCGACGCAGGCCATCACAGAAGGTAATAAAAAACCCGATTTCCTTTTCCCTTCCGCAGGGGCTTACCACGATACTGAGTTTCCCGTAGAAAATCTGCGCATGCTGGCAGTCAAGACTACCTGTAAGGATCGCTGGCGTCAGATACTGAATGAGGCCGATAAAATTCATCAGGTGCATCTGTTTACACTCCAAGAGGGAGTTTCTCTGGCTCAATATCGGGAGATGCGGGAGTCGGGTGTCAGATTGGTCGTGCCATCATCGCTGCACAAAAAATACCCGGAGGCGGTGAGAGCTGAGCTAATGACGCTAGGTGCGTTTATTGCTGAGCTGACAGGGCTTTACGCAGATATTCCATAGATTATCTCCCGGCATAAATACCGGGAGGAGCGATCAGATTCGTTCAACCTTGCACGAATCGGCATTAACCGCTTTCAGGATATAAGGTTCAAGCAGTTTGGCTACGGCTTCAAACACGGGCACCACTACGGAGTTACCGAACTGCCTGTACGACTGAGTGTCTGACACAGGAATGCGAAAAGGCCTGCCATCTACTTTTTCAAAACCCATAAGGCGCGCGCACTCTCGTGGAGTCAGCCTGCGGGGCCGATGCGCCTGATTTTCTTCGTTCGCGAAGTCTGTTTCACCTGTGGCCATATCCCAGCCACGGTCTATCAGAATTTCAGACCCGTCTTTGTGATAGCGAGCAGAAAGCGTACGGGCAATGCTTTCTTTATTTTCAGGATTAACGAGGCCAAAACCGAATCCGTTACCCTTAGCTGCGTGCTTTTTGGCGTAGTTATAGAGATACTCCCAGAGTTTCGGCGTCAGTATATATTTGCTGTCAACCACGGGTTCCAGCAGTTCGCCAAATGACGGACGCTGTTCCGGATAAAAACGACTAATATCGCGCAGGGTAAAGCCCTGGTGAATGTTCAGATCACGACGGAAACCGACCAAAACGATACGTTCTCGGTGCTGAGGTAAAAAGTGCTTTCCGTCGATAACTTTAGGATCGTTTTTGCCCATCTCAGCTGCATCCGCAACTTCATAGCCCAGTTCGTCGAGGGTATCCATGATGACTTTAAAGGTTTTACCCTTGTCATGGCTCTTCAGGTTTTTAACGTTTTCAAGAACAAAGATGGCAGGTTTTTTTGCGCGTATAATACGCGCCACATCGAAGAAAAGCGTTCCCTGAGCCTCACATTCGAAACCATGCGCGCGCCCGAGCGAGTTTTTCTTGCTTACGCCCGCAAGGCTGAACGGTTGACAGGGGAAACCTGCTAGAAGTACATCATGATCCGGCACATGCTCATTAATGTAAGCATAGGCATCGTTTTCAGGTACTTCAGGTTTATCACTGAGCGTGACTTCCCGAATATCGAGATTGAAAGTGTGTTCCTGAGCATCGTTAAACCAGTTAGCTTTATATGTGCGCACAGCCTCTTTATTCCATTCACTGGTAAAAACGCACTGGCCACCGATGGTTTCGAAGCCCTTCCGTATACCTCCAATCCCAGCAAACAGGTCAATAAACCGGAAGGCATAGTCAGGGTGATGTGCAGGCGCTTCCGGAAGCATTTTTCGTAGAAGTTCCTCTTCGGCTAACGTCAGCGTCTTAGGTGAGCACTTACCATTAATCCAGCGATTAAGAGTCTCGCGACTCCACTCATTTTTACCAACTTTTCTAAGCAGTTCAGCCACGTACTTCTGGTCATAGATTTCCAGCACCTGCCCGAGCAGCTTTTTATAATTTTCCTGTCGCAGTTGTTCTTCCGCTTCTGCTTTCTCAAGCAGATCCTGCGCCAGTAATTCAAATTCAGACATATTGCCTCCATTGGGTCTTATGGGTGAAACTGTATCACTCATTTGACCCAGATTGAATGTTTTTATCTGGATATTTAAACAGGTTTATTGTTAGGTAACGCACGTTGGCCACGCTGGAGCGTCTTCTGGGCCTGCTGTCGGCCTTTGAGGTCGTGGTATGGATGACGGATGGCTGGCCGCTGTATGAATCCCGCCTGAAGGGAAAGCTGCACGTTATCAGCAAGCGTTACACTCAGCGCATTGAGCGACATAACCTGAATCTGAGACAACATCTGGCAAGGCTGGGACGGAAGTCACTGTCGTTCTCAAAATCGGTGGAGCTGCATGACAAGGTCATCGGGCATTATCTGAACATAAAACACTATCAGTAAGTTGGAGTCATTACCGGTTCTCTTTGTCTTTTAGTGATTCTATAAACCTCATTACGTCTGAATATAAAAATCTATTATTTGATTTATGTGGCTCATGAGGTTGTGGGATGGTCTTGTTTTTGAATGTGCCAGTTTTCTTAATGGCAAAGATTAATTCACCTTCTGTTATTCCTAACATTTCAGCAAATGTTTTTGCTTCTATAGTTACTGACTTCATTTAATTAACTCTCATGGTATCGATTTTCTTTACCGGCATCTTTAACAATGGTGCTCGTTTCTAGTGTTGCTGCGGTACGCTTCATCATCGTCTGCGGGGCGGTTGCGATAGTGAAGGAGCTGCCGGGCGTGAGCAAATCTATCAGGCGCTGGCCGCTGATAATCTCCATCCGTTCACTGGCAATACTGACAGATTTTGAACCTGCGCCGGTTTTCCCGGTATGGCAAAACAGACCGCGACAGTTATGACGTTTAAGCAACTTCTCGAACTCCTGTACGTGCTGTAAAGCAATATGGCCGCGATAGCGTTTAGCCTGAATAAGATAGCGATATTTTCCTATTATTACCTGGCCGTCAATGCCTCCATCGCCGGTATAGCGTTTGTTTCTGATGGTTCTGAAGCCATGCGCGGCTTTGTTGAATAAATCGAACTTTTGCTGAGTTGAAGGATCAGATCACGCATCTTCCCGACAACGCAGACCGTTCCGTGGCAAAGCAAAAGTTCAAAATCACCAACTGGCCCACCTACAATAAAGCCCTCATCAACCGTGGCTCCATAACTTTCTGGCTGGATGATGAAGCTATTCAGGCCTGGTATGAGTCGGCAACGCCTTCATCACGGGGAAGACCTCAGCGCTATTCTGATCTCGCCATCACCACCGTTCTGGTCATTAAACGCGTGTTCAGGCTGACCCTGCGGGCTGCACAGGGTTTTATTGATTCCATTTTTACACTGATGAATGTTCCGTTGCGCTGCCCGGATTACACCAGTGTCAGCAAGCGCGCAAAGTCGGTTAATGTCAGTTTCAAAACGTTCACCCGGGGTGAAATCGCGCATCTGGTGATTGATTCCACCGGGCTGAAGGTCTTTGGTGAAGGCGAATGGAAAGTCAAAAAACACGGCAAAGAACGCCGTCGTATATGGCGAAAGTTGCATCTGGCCGTTGACAGCAACACACATGAAATCATCTGTGCAGACCTGTCGCTGAACAATGTGACGGACTCAGAAGCCTTCCCGGGTCTTATCCGGCAGACTCACAGAAAAATCAGGGCAGCATCGGCAGACGGCGCTTACGACACCCGGCTCTGTCACGATGAACTGCGGCGTAAGAAAATCAGCGCGCTTATCCCGCCCCGAAAAGGCGCGGGTTACTGGCCCGGTGAATATGCAGACCGTAACCGTGCTGTTGCGAATCAGCGGCTGACCGGGAGTAATGCGCGGTGGAAATGGACAACAGATTATAACCGTCGCTCGATAGCGGAAACGGCGATGTACCGGGTAAAACAGCTGTTCGGAGGTTCACTGACACTGCGTGACTACGATGGTCAGGTTGCAGAGGCTATGGCCCTGGTACGAGCGCTGAACAAAATGACGAAAGCAGGTATGCCTGAAAGCGTGCGTATTGCCTGAAAACACAACCCGCTACGGGGGAGACTTACCCGAAATCTGATTTATTCAACAAAGCCGCCATGCGCTTCAAATCCTTCCAGCAACAGTTCTTCAAACACAAAAGGATCAATTTTCCTCAGGTAGTTAATTTTTTGTGGGAAGCCCGGCAACGTCTTTATGCGCTCCAGCACCCGCCGCGCACTTTGCTGCTTCCTTTTGTGTCGTCGGTTGCGTACTGAACGCCGGAAGAATACAACGGCAAACAGTGCGATGGCGCTGCAAGCCCATAGAATAAGGTTTTCTGTAGTGGGGAAGGGGAACATGGTGATAGTGTGCTTTCTGTGGGTAAAGAAAAGGGCGGTTAAACCGCCCTGGTGTTTAGCGACGGCTGTAAACCTGCCACGAAGCGCTGCCTGACTGATTTTGGCAAATCCGCCCGTAAAGTACGGTGCCGGTCGAGTAGCGGGCGCCATTCAGATAGCAATAGCCGCTGGATTGCAGCAGTTCGTTGCGCAGCTTTTCTTCCTGCTTTGATAGCCGGGACTCCGCAGACTGCAAACGAACGGATAATTCGTTAATCTGGCGTTGCTGGTTATTCATCTGGCTCTGCATCGCATTACCTTTATCTTGGCTGACGCAACCAGTTAAGAGAGCTGTACAGGCTAATGCACTTAATATAATTTTTTTCACGTTGGCTCCTTAAATTGAGATTATTCCTAGCCCGCCTATAAGCGAACTTTCCCGTATTTACTTATGATCTGGCTTATCATCGACTGGTTACTTCCACCTTCGCCATTATCCGGGCATTCATTAAGAAAAGCCTTCCTGGCATCCCTCGTGTGGTTGGGTAAAAAGCCGTGCTTGTTCTTTTTAACGATATTGAAGAAAGCAGCTTCAGCACTGTTACACTCGCTTCCGCCGCTATCGCCGGTGAGCTTGCCCGCCATGCACATAATAACTTTGCAGGGATCTTCAGCATGGCTGGCAGGAAGATAAAGCAGACTACCAGCTGCTATCAGAGGGATTAAGAGTTTCTTCATTGTTTTGTCCTTAACAGTTTGTTCAGATATACACCCGCCAGAATGTTGATAACGGTAAGTAATATTAATAATAACGCAGAGTTATAAATAGATTTGTAACCTATATCGCCTGCGATATATTCGACAATAAAAACGAAAATCGTTAACATTGCGAACAACTTAATTAACTTTCCTGTAATTTTCTTAACGATATAAGCAACTGAATAAGAGCCGGATTTGATGATGCTGGCGAGTAACCTGATAGCATGGACTCGGAATTTTCTTAAAATGGGCGGAATGGAAAATGCCTTTTTCTTCCTTCTGCCTTTTTGCTTTTCCGCAAAATCAATAACATCGCCCATTTTTATACTCTCCGGTTATATCTTTAGATCATCAAGTGATAAACCACTATCAAGCAGCTCTTTGAGCCATGTTGGTCGGCGGCCAGTCCCGGACCAGGTATTTTCTGCGTTCCTGGGGTCGCGGTATTTTACTTGTCTATGTTCTCTGGGGTTGGCAACGCCCTGCATTTTCATGGCTTCCAGGCTAATGCCAGCGTCCAATTTTGCAGTTAGCCAGGCCGGGCGCTTCCCTATACCAGTCCACGTATTAAAAGGGTTATCCGGGTCACGATACATGGGTTCACCTTTGGGGCGTTTTTCTGATTTCAGGGGAACCAGCATTACCTTCCTTCCTTCAGAGGTTTTCTTTTCGTTTCTTCTTGACACGATCTCATTAGCCCTTATCATAAACATAAGTCGTCGAAATTACAATTACGCGGTGAAACGTAAATGAGTAAACATCCAAAACTTCTGGTTCTCGCTCTGGCCTGCCTTGCTTGTGCTGGCCGTGCCAGTGCTGCGCCTGCCTCAGATGAAGTTGCCAGGCTTGCGCAGAGATGTGCGCCTGATGTTTCACCCTTAACAATGGCGTACATCGTCGGCCATGAGTCCTCAAATGGGCCGTACAGGATCAATATTAACGGTGGTAGTACCCAGTTAAAACAGCAACCACGTACTGAAGCTGAGGCCGTCAGCGTTTCGAAAGTTCTGCTGAAGGATAATAAAAGTTTTGATATGGGCCTTGCACAAATTAACTCAAATAATTTAGTGGGCCTGGGTCTTTCGGTTGACGATATTTTCAAGCCCTGCATCAACCTGCGGGCGAGCCAGACCATCCTTAAAGCCTGTTATGATAGCGCCCTGAAATCCTATCCAGCCGGGCAGGTTGCGCTGAGACACGCGCTTTCCTGCTACAACACCGGCTCACTCATAAACGGGATTTCTAACGGGTATGTCACGAAAGTTATCAACGTGGCGCGTCAATCAACTGATTTGAAAATCCCTACGCTGCTACCTGATGGCCAGACCAGTGAGGACAGCACCGCGACTGAGCCTCAGCAGGCAAAAAGTACGGCCACGCAGTATGACGGTGAACAAGATGTTTTTGGTTCGGGTGATGGCGATGCCTTCAGCCGAAATAATACGGATGCCTTTTTAACCAAACAGGAAACAGCGAAGGGGGAGTGAGGTTATGGATGGAACGTTTGTACCTTGTATTGCAATCACAGATCCTGGAGCTATTTGAAACAGGAAAAGTGAAGGAGGTAACGATAAAACGGGTTTCATTAAAGACGTGGTATCCCGTTTTTCAGATAGACGATGAACAGTTGGGCCAGATCGCATGTTCCATTCGGGTTAACAAAGAGCATGAACTACGAACCTGGGCTGATTTAAGGCTACTGGCAGAGTTTTTGAAAGATAAGTGTGGCGTTGAAGAATGCCGGTTAAATCTGCAATCAACAGAAGATAGTGAGTAAGGAGAAAGTATGACCACGTTGTTTAAGAAGTATGGCCCTGCGGTAGTTATGGGCGTTTTGTCCATTGCCCTGCCGCAAATTGCGCTGGCCGCTGGCACCGATACTGGTGAATCAACCGCTACATCAATCCAGACGTGGTTGAGCACATGGATTCCAATTGGTTGTGCTATTGCGATCATGGTTAGTTGCTTTATGTGGATGCTTCACGTAATCCCAGCCAGCTTTATTCCTCGTATCGTAATCTCGCTGATTGGTATTGGTTCTGCATCATTTCTGGTTTCCCTGACGGGCGTAGGAAGCTGAACAACGCGAAAAGGGGGGGACTTTTGTCCCCCAAAGTGAGGACTACAAAGATGTTCGTTGACGGGAAAAGACCGCTTTTCAAAGGTGCGACTCGCTTACCTCGCGCGCTGGGTGTACCACGTAATGTAGCTATGATGATATTCATGATTTCTGCCTCGCTTTTTATGATTATTCATATGTGGGCGATCCTGGTGTTCGTCTTTTTGTGGATTCCTTCAGCTGCATTAACAAAATATGACGACCGCATGTTTCGAATTATGGGCCTGTGGTTGAAAACCAAATTCAGTAATTGGTTTGATTCTCCGTTTAAGCAGTGGGGAGGATCGTCTTATTCCTCTGTTGACTACAAACGTAAGGGTTTAAAATAATGAGAGCTGCCACCGCTACGAAGCCAAAAAAAATTGATGCCTACCGTAAGGAGCCATCAGTAAATAAAAAGTATTTGCCCTATTCTTATCACCTCAATGATTACGTGATTTCGATGGAAAACGGCGATCTGATGGCTTTTTTCAAGCTGGATGGCCGCACACATGACTGCGCATCAGATCGGGAACTGGTCACCTGGCATAAAGACCTTAATACGCTGGTCAAGAGCTTCGGAACAGACCATGTAGAGCTGTGGACGCATGAATATCACCATGAGGCTAAAGAGTACCCGGATGGTGAGTATGACCATTTTTTCCCTGCTTATGTTGATCAATATAACCGTAAGCTGCACGGTGATTCCAAGCAGCTGATTAATGACCTTTATCTGACCGTTATTTACAAACAGGTAGGGGATAAAACACAGAAGTTTCTGGCGAAATTTGAAAAGCCGACTCGTGACGAAATTCAGCGAATGCAGAATGAGGCGCTTGAAGGTCTGGAAGATATTTCTGAACAAATCCTGGAAGCAATGAAGCCGTATGGCATTCAGCAGTTGGGTATCTATTATCGTGACAAACGCGGTGTTGAAATTCCTGCGCCTGATAAAAAAGAACGTGAAGAACTTGCTGAAGTCGATGAATCAGACATTTTTGACGAAGCCATTGTTATCGAACGCAACGAGCCTGAACCTTCGCAGGCTCACGCTTATTCAAAAGCGCTGGAGTTCCTTTATTTCCTCGCAAATATGGAATGGGCCATCGTGCCTGTTTGCCGTGATCGTATCCGTGAGTACATCATGGACAACCGCCCTGTTAGCTCACTGTGGGGGGATGTTGTCCAGATCAGAACGGTAGATCACAACTTCTATACCACCGGCATTGAATTTCGTGAATACGAAGAAGATACAGAGCCAGGCCAGCTTAACATGCTTAAAGAAGCCGATTTTGAATACCTTCTGACGCAGAGTTTTTCTTGCCTCTCTGAATCTTCAGCTAAAACGTTTCTGACGCATCAGGAAAAATCTTTGCAGGAAACGCGCGACCGTGCGCAAAGCCAGCTGGCACAGCTTGGTACCGCGCTCGATATGCTGACGTCCAGAGAGTTCGTGATGGGCTACCATCATGGAACCGTGCATGTCTGGGATAATGACCAAAACGCGGTACAGCGCAAAGCGCGTCGTGTGAAGGTTATGCTAACCGGCTGTGGCGTGGTTGGCGGGACTCTCAGCCTGGCCTCTGAGGCTGCATATTATGCGAGACTGCCTGGCAACCAGAAATGGGCGCCGCGCCCGGTTCCGATAAACTCATGGAACTTCCTGCACTTCAGCCCGTTCCACAATTTTATGCGTGGCAAGCCTGACAATAACCCGTGGGGGCCAGCGCTGACCATGTTCCGCACGATCAGCGGTACGCCACTCTATTTTAATTTCCATGTGACCCCGCTTGAAGAACTTTCCTACGGTAAACGCCCGCTGGGCCATGCGTTAATAACGGGTATGTCGGGGGAAGGTAAAACCACGCTGCTTAACTTCCTGCTGGCGCAGTCAATGAAGTACAACCCGCGGCTTTTTGTTTATGACCGTGACCGCGGTATGGAGCCGTTCATTCGAAGCGTTGGTGGCTACTATAAAGTTCTGCAACAGGGTATGCCGTCCGGGTTTGCCCCGCTTCAGATTGAACCGACCAAACGCAATATTGCCCTCATTAAAAACCTGTTCCGCATTTGTGTGGAAACCACCAATAACGGGCCTATCAGCGCAACGATGGCTACCGAACTGGCTGAAGGCGTTGATGCGGTTATGGGGGAAGGCTCACTTATTCCACGCGAGGCGCGCACCGTTACTATCCTGGACGGGTACGTGAATGAAGTTGTGGAAAATGGCGTATCACTGAAAGGGCTGCTGCGCGAATGGACGCGCGAAGGCCAGTATGGCTGGCTGTTTGACAATGATAAAGACAGCCTGGATCTCAGCGCGAATGATATTTTTGGCTTCGATTTATCCGAGTTTATCGCAGCCAAAGAGGAAGTATCCAGCCCGGCCCGTACTCCGCTCATGATGTACCTTCTGTACCGGGTACGTGACTCCATCGACGGCAAACGCCGCGTCATTCAGTGCTTTGACGAGTTCCACGCCTACCTTGACGATCCGGTTATCGAGCGTGAAGTTAAGCGTGGTATCAAAACTGACCGTAAGAAAGACGCTATCTATGTGTTTGCCACGCAGGAGCCGAACGATGCGCTGTCCAGCCGTATTGGCCGCACGATCATGTCGCAGACCGTCACAAAAATCTGCCTGCGCGATCCGGAAGCTATCCGAGAGGATTATGCCTTCCTTACTGATGCTGAATACGACGCGCTGATGTCGATTACCGAACACTCCAGACAGTTCCTGGTTAAACAAGGGCAACAGTCTGCGATTGCTTCTTTCAATCTCTACCCTCGCAACAGCGACGATATTGATGCAGATATTAAGACAATGGACAACGTTCTTAGCGTGTTGTCCGGTGAACCACAAAACGCCGAAATTGCGCATGAGCTGGTTGAACGGCTCGGTAATGACCCTGAAGTATGGCTCAAAGAATACTGGCGCCTGACGGCTTAACAACGAGGCAAAACACCATGAAAAAAACACTGACGGCAGTATTGCTGACCACCGGCCTGATACTGGGAGGCGCGCAAAGCGCTTCCGCAGGCATCATCGTGACCAACCCTACTGAGCTGGCTAAACAGGTCGAGCAGCTTCAGCAAATGGCGCAGCAGCTGGAGCAGCTTAAAAGCCAGCTGCAAACGCAGAAAAATATGTATGAGTCGATGGCAAAGACAACCAACCTGGGCGATCTGCTGGGGACGTCTACCAGCACGCTGGCAAATAATTTGCCGGACAACTGGAAGGAGATCTACAGCGACGCCATGAACTCCAGTTCTTCCGTCACGCCTTCAGTTAACAGCATGATGGGCCAGTTTAATGCGGAAGTTGACGACATGACGCCCAGCGAAGCAATTACCTACATGAACAAAAAGCTGGCTGAAAAAGGCGCTTATGACCGTGTTATGGCAGAAAAAGCCTACAACAACCAGATGCAGGAACTAACCGATATGCAGGAGCTGACGGAGCAGATTAAAACGACTCCAGACCTGAAATCGATTGCTGACTTACAGGCCCGTATCCAGACGTCACAGGGTGCTATTCAGGGTGAGCAGGCGAAGCTGAATCTGATGAACATGTTGCAGCAGTCACAGGACAAGCTATTACGTGCGCAGAAAGAACGTGCCACCCACAATTTTGTTTTTGGAACCGGCGGGGACGTTACCGCGTCACCTTCAATTAACTGAGGTAATTATGAAAAAACTACTGCTTGTTATCCCTTTCCTCCTAGTGGCCTGCGATGCCTCGCATGACGTGGAGTGGTACAAAAAACATGAGAAAGAGCGCAAGGCAACAATTCAGGAATGCAAGAAAGACGCGGATGAACTTCAGAAACCTGATTGCAAAAACGCGCGCGAAGCCGATCGTCAGCTGTTTGTGTTCGGCAAAAAAGACGGCGAAATCAATTCACCGAAAATTTAGGAGTAAGGAGGCAATATGGCATTCACCCTAGTCGCAGACATTTTCGCAAAAGTAGACGGGGCGATTACGTCAATGGTGAGCGCCAATGTTGCCACCATTATCTCTGATGTAACGCCTCTGATTGCCACCTGTCTGACAATCAAGCTGATGGTTCAGGGGATGTACTCAGCGTTTAATCCGGGGGCGGGCGACAGCCTGAGTTCGCTGATTAAAGAGTATCTTTCCATAGCCCTTATCCTGAGCTTTGCAACGGCGGGCGGCTGGTATCAACAGGAACTGGTCAACGTGGCGCTTCACCTGCCGGATGATTTTGCCGGGATACTGTCTGCCCCTAATAAAGTCGGTGCAAGTGGCGTACCGGCGATTATTGATAGCGGTATTGAAAAAGGTATCAAGATCGTCAACACCGCATGGGAAGCCGCAGACGTGTTTTCATCGAGCGGCCTGGCCGCGTATGCCATTGGCGGCATTATGATGATTGCTACCGTTGTGCTGGGCGGCCTCGGTGCGGGCTTTGTGATCATGGCTAAGATCCTTCTGGCCGTTACGCTTTGTTTTGGCCCGATTGCAATCTTCTGCCTGCTGTGGGGAGCGACAAAAAACATCTTTGCTCGCTGGCTGGCGTCGGTCATTAACTATGGCCTTGTCGTCGTCATTCTTGCGCTCGTGTTTGGTTTCATCATGCAGATGTTCGACAACCTCCTGTCCTCGATGAACTCTGATGCCGCTTACTCATCAATCACTGGTTCTATCTCCGCCTTATTACTGACGGTCATTTCCGTTTTCGTTCTGTTCCAGATTCCGCAAATTGCCGCCAGCTGGGGTAGCGGTATCAGCGCCGGAGTTGCTGACGCCGCACGCTCTACGGGTTCTTCCATGCAGGCGCTTGGCAATATGGGCAGCCACGGCATGTTTGGCGGTAATGCGTTCAGAGGCGGTAACAGTGGCGGCGGCCAGCAATCGGCAGGTGGAGGAAGTGGCAGCAACAGCGGAGGAAGCAGTGGTTCTAATTTAAGTGGTAAGGCAAGGGGCAGTCGCGGGAAGAAGGCTGCATAAAATTAAAACAAAAGTCGTTGAAATTGCAATTTCGACGACTTATTATAATTAGTACGTTCAACAACCGATAATGGATGCCGTAATGCGCAGCTTATTGCTTATGGGAGTTCTTCTGATTAGCGCCTGTTCCAGCGGGCATAAACCGCCACCGGAGCCGGACTGGAGCAACACCGTTCCAGTAAACAAAACAATCCCGGTTGATACGCAAGGTGGTGCAAATGAAAGCTAATAAAAAAACAGGGCTTACACGTGAAGCCATTAAAGAGTTCAACGAAAGCCGTAAAGGGCTTGAAGTTGATCTGATGGATGAAGTGCTGAAGTCCCGGCGTACCGCCTGGATGGTTGCCACCGGTTCAGCGGTGGTAACTGTTTTTGCACTCTCTTTAGTTGGTTACGTGGTGCATAAGTACAGCCAGCCAATCCCCGCACATCTGCTAACGCTCAACGAGGCCACTCACGAAGTACAGCAGGTCAAGCTGACCCGCGACCAGACCTCTTATGGTGACGAAATTGATAAGTTCTGGCTGACACAATATGTCATTCACCGTGAGAGCTATGACTTCTATTCAGTTCAGGTCGACTATACGGCCGTTGGCTTAATGTCCACGCCGAACGTGGCAGAGTCTTACCAGAGCAAGTTCAAGGGCCGCAACGGTCTTGATAAGGTTCTGGGCGACAGTGAAACGACCCGCGTGAAGATTAACTCTGTGATCCTCGATAAACCGCACGGCGTAGCAACGATACGCTTTACTACGGTTCGCCGCGTGCGCAGCAATCCCGTTGATGATCAGCCGCAGCGCTGGATTGCCATTATGGGGTATGAATATAAATCGCTGGCGATGAATGCTGAGCAGCGTTATGTCAACCCGCTGGGTTTCCGCGTGACGAGTTATCGCGTCAACCCTGAAGTTAACTGAGGGCTGCCCCATGAAAAAACTACTTCTTTCAGCAGTCGTTTTGTCAGTCCTGGGAGGCGCGGCCACTAACGTTATGGCGCTTGAGGTTGGCCGCAATTCTCCTTATGACTATCGCATTAAAAGCGTTGTTTATAACCCTGTTAATGTGGTCAAAATTGACGCTATCGCCGGTGTGGCTACCCACATTGTTGTCGCGCCTGACGAAACCTATATCACTCATGCTTTTGGCGATTCTGAAAGCTGGACGTTTGCGCACAAAATGAACCATTTTTTTGTGAAGCCGAAACAGGCCATGAGTGATACCAACCTGGTGATCGTCACCGATAAGCGCACCTATAACATCGTCCTCCATTTCATCGGTGAAGAAACGAAGAAAAATGCAGACGGTACGGTATCAAAATCCTTTATTGAAACGCCGTGGGCTGTGCGCCAGGCCGTTCTTCAGCTGACCTATGAATATCCGTTTGAGCAGCAGGAAAAAGCCAAAAGCGCGGCTGATAAAAAACGCATTACGCAGAAGCTGAAGCAGACGGCTTTTGCGGGGGCGAAGAACTATCAGTACGTAATGAGCGAACAGCCTGAAATGCGCAGCATCCAGCCGGTTCACGTCTGGGATAACTACCGCTTTACCCGGTTTGAGTTTCCGGCCAATGCGGAGTTACCGCAGGTCTACATGATTTCGGCCAGTGGCAAAGAAACGCTGCCTAACTCTCATGTTGTGGGTGAGAACCGCAACATCATCGAGGTGGAAACCGTCGCTAAAGAGTGGCGTATTCGTCTGGGCGATAAAGTCGTTGGCGTTCGTAATAATAATTTCGCGCCGGGCGCCGGTGCGGTAGCAACCGGTACGGCTTCCCCGGATGTGCGCAGGGTTCAAATTGGGGAGGATAACTGATGGCCCGTAAAAGTGTCGATGTAGATCAGGAACTCGATGAAAACACCGGAGACGGTGAATTCGAAAGCGAGCGTGGCGGATTTAAAGGCAGTAACCGCCGTTCGGCTCCTGGTATGAAAGCCTTTGTCATACTGATGGCGCTGCTTGCTTTGGTATTCATCGGGATTACGGTCATGGGTAAAATTCGCACCCCGGCTAAAGCTGAAGCTGATAAAGACGGTGGTAAAGCGCAACAGGCCAATACACTGCCAAACTACAGCTTTAACAGCGATCCTGATGTTAATAAACCTGCAACTGCGCAGAATAGCGCCACTGATGCCCGTGCTGTGCAGGCTGCCGCACAGGCAGATGCAGATGCGGGCAGCAGCAATACCGCCGCGCGTACCTCTAATAAGCGTAAAGAACCTTCGCCTGAAGAACTGGCTATGCAGCGTCGTCTGGGCGGCGAGCTGGCCCAGACTAATCAGGCGGCTACAAGCAATAGTCCCGGAGTGCAGCCCCAGGACAACGAAACAAGCGAAGGTAGTTCAGCACTCGCTAAAAACCTGACTCCTGCAAGGCTGAAGGCTAGCCGCGCTGGAGTCATGGCTAATCCCAGCCTGACTGTTCCGAAAGGCAAAATGATCCCCTGTGGTACCGGCACCGAGCTGGATACCACTGTTCCGGGTCAGGTTTCCTGCCGGGTTTCACAGGACGTTTACTCAGCTGATGGACTCGTTAGGCTGATTGATAAAGGCTCATGGGTTGACGGGCAGATTACCGGTGGTATCAAAGACGGCCAGGCGCGCGTGTTTGTTCTCTGGGAGCGTATCCGCAATGACCAGGACGGGACAATCGTTAATATTGACAGTGCCGGAACGAACTCACTCGGCAGCGCGGGGATTCCGGGCCAGGTGGATACCCATATGTGGGAGCGTCTGCGTGGTGCGATCATGATTTCGTTGTTCTCTGACACCTTAACGGCGCTGGTTAACCAGACGCAGAGTAATAACATTCAGTACAACAGCACAGAAAACAGCGGTGAGCAGCTGGCGTCTGAAGCACTCCGCTCTTACATGTCTATCCCCCCTACCCTCTACGATCAGCAGGGTGATGCGGTGAGCATTTTTGTTGCCCGCGACCTCGATTTCAGCGGCGTTTATACGCTCGCAGACAACTAAAAAAGTGGGCGCTTAGCGCCCGCTTTTCTTCAGGAGTAATCATGACTGATGCAGCTTTCTATCAACTTGGCCCACTGCGCGAGTATTTAGAAGATCCTACTGTTTTTGAAATTCGCATTAACTGCTTTCAGGAAGTTATCTGTGATACGTTCAGCGGCCGCAGGGTTGTGCAGAACGCGGCAATTACGGCAGATTTTATTAGGAACCTTGCTAAATCGTTGGTGAGCAGCAACAAGCTGACCATGCAGGCCATTAATGACGTGATCCTGCCTGGCGGGATCAGGGGCGTTATCTGTCTGCCCCCTGCGGTGATTGACGGTACAACGGCCGTAGCGTTTCGTAAGGATTTGGCGGCCGATAAAAATCTGGAGCAGCTGACCCGCGAGGGGATTTTCAGTGACTGCCGGAAGATTACCGGCAGCAAGCAAAGCCTAACGGATGATGATTTTTTCCTTAAAGAGCTGCACAGCAGCGAAAAATGGCCCGCATTCCTGCAAACCGCCGTTGAGAAGAAACGCACTATCGTGATCTGCGGTGAAACCGGGTCGGGGAAAACGGTACTCACGCGCGCGCTGTTAAAATCGCTACATAAAGACGAGCGTGTAATTATTTTAGAGGACGTTCACGAAGTCACGGTCGATCACGTTGTAGAAGCCGTTTATATGATGTACGGCGATGCAGGAAAGATCGGCCGCGTCAGCGCCACTGATGCCCTGCGAGCCTGTATGCGTCTGACACCGGGCCGTATCATCATGACTGAGCTTAGGGATGATGCTGCGTGGGATTATCTTAAAGCACTTAATACCGGCCATCCAGGCGGTGTTATGTCAACGCACGCTAACTCTGCGCGCGATGCCTTTAACCGTATTGGGCTGCTTATCAAGGCGACCCCTATCGGCCGTATGCTCGATATGAGCGATATTATGCGAATGCTCTACTCCACCATTGACGTTGTGGTGCATATGGAAAAGCGGAAAATCAAAGAAATTTATTTTGACCCTGAATATAAAATGCAGTGTGTGAACGGGAGCCTGTAATGAAAAACTTAGCAACCTGGCTTCTGGCCGCAGCATTTACGACAGCCGCCCTGCCCGCCTTTGCGGTGGAACCATCCGTTCAGGTTGGCTACTCGCCTGAAGGGGGGGTAAGCGGGAACCCCAGAAAATTCCGCCATTCCGCATTGTGGAATTTTTTGGGGGGGTGGTCCGCGGCATGACGACCCGCCAAAGGCTACCGCATCTATCTGAGGCGCTGTGGCGCGACGCTGAAACCCCGGGGAATTCCGCTACTCCAGTTCCAGGTCCGCAATAGTTCGTCCAGGTCGGGTGGCGTACGCCGGAAACGCCGATTTTTCCGCAACCGTTTCTGCGTTGTCGGCAAGGTGGTCTCAGAGAGCGCTCAAGAAGCGGTTTTTCTCGTATGTTTAGCTACGGTGGCCTAGGAGCCTGCGCGGCAGAAGCCAAATCGGCGGAAGATCGAGGACGATACGGGGATGGCTGCCAGTTACCTTCCTTACCGACCCGACCAATCCTATCTGCTGCCCCCTTCTCTGGGAGAGTGGCTACCTGAAGGGCATCTTGCCTACTTCATCAGCGAGACTGTCGATACGCTGGACTTGAGCGCATTCCACGCCCGGTATGCCGGCGGTGGTCCGGGCAATCAGCCGTTTCATCCGGCGATGATGGTCAAAGTGCTGATCTATGGTTACGCGAGCGGCGTCTTCTCTTCGCGCAAACTAGCCAGGAAGCTGTACGAGGATGTCGCGTTGCGTGTGCTGGCCGCTGGAAACTTCCCGGCCCACCGCACGCTGAGTGACTTCCGTGCCCTACACCTGACCGAGCTTGAGAATTTGTTCGTTCAGGTGGTGCAACTGGCGCGCGAATGTGGGCTGGTGAAGCTTGGCACGATCGCGGTCGACGGCACCAAGGTAAAAGCCAACGCCAGCCGCCACAAGGCGATGAGCTATAAGCGCATGAAGCCGGCCGAGGACGAATTGCATTGCGAGATCAAGGCGCTGCTTGATCGCGCCAAGGCTACCGACGACCAGGAGCGTAACGAGCCGGAGCTGGACATTCCTGCCGAGATTTCTCGCCGCGAGAAGCGCCTGGAGGCGATCCAGGCGGCAAAGGCGCGCCTGGAAGGGGTCGGTTCCGGCTGAGGGCGAAATGACACCCTAAGCTTTCGGTTCCTTGGGCCAAAGATATTCGCCAGTCAGTAGAATGTGCGCCCAGCCCAATGGGGATATGTGGGGAAGAAATTCAGGGGGAACATCCAACCCTTCGTTCCGCCGCTCCGTGACGGCATGACCAAGATGGACGGTATTCCAGTAAATGATCACCGCAGTCAATAAATTGAGCCCAGCGATTCGGTAGTGCTGCCCCTCTGTCGTGCGATCGCGAATTTCCCCCTGCCTCCCGATACGGAGCGCATTTTTGAGCGCATGGTGGGCCTCTCCCTTGTTAAGACCGATCTGAGCACGCCGCTGCATGTCCGTATCCAGGATCCACTCAATAATGAAAAGGGTCCGTTCAATACGACCAACTTCACGAAGCGCAACTGCAAGGTTGTTTTGTCGTGGGTAAGAAGCGAGCTTGCGCAGGAGTTGGCTGGGCCTGATTTTGCCAGCGGTCATCGTCGCGGCACAACGGAAAATATCAGGCCAGTTCGCAACGATAAGATCCTCCCGGGCTTTTCCACCTACCAACTTGCGTAACTCCCTGGGGGTCGTATCGGGATTAAATACGTACAACCGCTTCGATGGCAGATCCCTGATTCGCAGAACGAGATTGTAGCCGAGCAGGCTACTGGCTCCGAACAAATGGTCGGTGAATCCTGCTGTATCGGCATACTGTTCGCGAACATGGCGACCGACCTCGTTCATCAGTAGTCCATCGAGAATATACGGTGCCTCGCTCACGGTCGCCGGGATCGACTGACAAGCGAATGGCGCGAACTGGTCGCTTACGTGAGTATACGCTTTGAGGCCGGGAACAGAACCATATTTGGCATTGACCATGTTCATGGCTTCGCCATGCCGCGCTGTCGGGAAAAACTGACCATCGCTCGATGCTGACGTGCCCATCCCCCAGACGCGTGACATCGGCAGTTTACCCTGCGCGGCCACCACAATTGCCAATGCCTGGTTCATGGCTTCGCTTTCAACATGCCAGCGGGCAAGGCGTGAGAGCTGCCAGTAATCATGCGTGTTTGTAGCTTCCGCCATCTTACGCAGGCCCAGATTGAGCCCTTCAGCGAGCAGGACGTTGAGCAGACCGATCCGGTCGCGACATGGAGCCCCGGTTCTCAGATGGGTAAACGCATCTGTGAAACCAAGGGCTGCATCAACTTCAAGCAGCATGTCGGTAATCCGAACGGACGGCATTCGGCGATACAGATCCAGTATGAGTGCCTCGGCACCATCCGGCACGTCTGCTGTCAACCTGTCGATCCGCAACGTTCCATCTTCTATGCTACCGTGCGGAATAGTGCCGTTACGGGCAGCCCGGGCCAGCCGCTTAAGAGCGATCGTGAGTCGCGCCTTTCTGTCTGCCAGCCAATCCTGTGGGTTGGAAGGCACGGCCAGTTTTGCATTTTCCTGCGCCGCGATCATCGGCACCAGTACCTGCTTGAGGTCACCATAGCGGCGCGAATGAGCGAGCCAGACATCTCCGGAACGAAAAGCATCCCGGAGGTGAAAGAGTACCGCCACTTCCCAAAGACGGGTATCTCCTTTTTCCTGAGCTCGTAAATGACGGTTCCATTTGGAGCTGGGCCGCAGGAAACGCCTTTCTGGCGATGCAACACCTTTCATCTCTCCGATCGACAAAGCTGCTGCTACCAATGGTCCGGCGACCGGCGCGGCTTCGAGCTTCAGACAGCGCAACATGCGGGGCGCATAACGACGAAAGCGATGGTATCCCTGCCCGACATATGCAAGAGGCTCATCGGCTAGCGTGTTGCTGAGTTGAGTCCCTGTCGCTACCAGTTGAGCGAGCCGGTCCCATGCAACCGAACTGGCGACAGCCATCTCCAGCGGGGTTCCGTCACTGCGGGCCTCAAGCAACGAAGCTCCCAGCGCGGTGAAGGTACGGATCGTATCCGTGAGTGTGGCTTTAGAGCCGGAAATTGTTTCGTCATGCTGGCGCTTCGCTTCCCGCCAGGTTTTTCCTACGATCCTGTCATGGGTTTCGACTATGGCATCAGCAATCGCCGCTTCCCACTCCACAACACAGACGGCAAGGATCGCCCAGCGGCGGTCCGAAGTGATGTCACGCAAACCGTCGGTGAAGTAGCGTTCACCCTGCCGACGCAGCCGGGCAATGCGATGGGCAGGTATGCTGGCCAAAGCACTATGATTGATATTCAGGGTACGCAGAAATTCGAGCCTGTCGAGCAAACGGTTAGCAGCAGCCGAGTTGTTACCAACCTCGAAGTTGCGAAGCCAGATGAAACGACTGATATTGCCGGCGAGCATTTCACTCAGAAGTTTGTCCAGGTGATCGCGAACATCCGCTGTTAAATTTTCCACAATCCGCGTTTCAATCCGCCGCTCAGCGGCGACCAGAGCATCCGCGCACAAGCGCTCGATTGTCGATACTGCGGGCAGAATGGTGGAAGTTTCCCGACACCGCACAATAAAACGATGAGCAAGATCCTCGTTTGATCTGGCATCTTCGGCCTGGCCGAAAGTCCACTCCCGCAGATCACGGGCACCACGGCCCGTGAAGGTCTTGTAGCCGTAAATTTCGCGCAGCGTGTCCATGTGCTGCTGACGGGTTTGGCGCCGTGTGGCATAAGTGAGAAGCGCATCAGCCGGAACTCCAAGCTGAGCACCGACGAAGGAAAGGACTTCACGCGGGATCATCTCACCAGGAGCCAGTGCACGGCCCGGATATCGTAAGGCACAAAGTTGCAGGGCAAAGCCAATCCTGTTTTCCGGTCTGCGGCGCTGCCTAATGTTTTCCAGGTCATCATCGCCCAGCGTGTAGAACTTCAGTAGCGACAGTTCGTCCGTGGGCAGATCGAACAGCGCTGCTCGCTGCCGTTCGGTGAAAATATGGCGTCGTGACATACAAATTCGTCCCTTTTGAAGTATAGTCTGTTTTGGACAACAGCCAGCCCATATAAATCAGGGCGTTCCGATACAAAAATCCAGGAGGGTTCAATTGGGACATCGTGCCGCCATTTACTGCCGGGTTTCAACAGCGGATCAGTCTTGTGAACGCCAGGAATTTGATCTGCGAGCCTTCGCCGGCCGTGCCGGCTACGACGTGGTGGGAATATTTAAGGAAACAGGTTCAGGAACTAAACTCGACCGGGCCGAGCGAAAGAAAGTCCTGGCGCTTGCCCAGTCCAGACAAATTGATGCAATCCTGGTCACTGAGCTTTCCCGGTGGGGGCGCTCGACGCTCGATCTGCTCAATACGCTACGTGAACTGGAGAACTGGAAGGTTTCCGTGATAGCCATGAATGGAATGGCGTTCGATCTTTCGTCGCCGTATGGACGAATGCTGGCGACGTTTCTTTCCGGCATTGCGGAGTTTGAGCGGGATCTCATCAGCGAGCGGGTCAAGTCAGGCCTTGCTGTTGCGAAGGCACGTGGTAAGAGGCTTGGTCGTCAGGCCGGAGTGCGACCAAAATCAGACCGACTTTTGCCTAAGGTGGTTGCGATGAGGGCCGAGGGACGCAGCTATCGCTGGATCGCACGCGAGCTCGGTATCAGCAAGAATACCGTCGCTGACATCGTGCAACGACACAGAGCTAACGCTTAGGGTGTCATTTCGCCCTCAGCCGGAACCGACCCCTGGAAGCGCGCCAGCGTGAAGCGGACCAGGCCCGGGGGCGCAGCGAAGACGATGGCCGCCGGCCTCGCCATCCGGATGGCTCGGACAAGGGCGGTGGCTCGTACAAACGCGAGTTTGGTGTGCCGGATGACCGTGATCAGGAAAGCTTCACCGATCCGGACAGCCGGATCATGAAACACGCCGGTGGTGGCTCCGAGCAGAGCTACAACGGGTACACAGCGGTCGATGCCGAGCACCAGATCATCGTGGCGGCGGAGTTGACCAACTGCGCCGCGGACAGTCAGGCGCTGCTGGGCATGCTGGCAGCAGTTCAGGCCAACACCGGAGAAATGCCGGCCCAGACGCTGGCGGATGCGGGATTCCGTAGTGAGGCTGTTCTGGCAAAGGTCGCCGATCACCACGGCGATGTCATCGTTGCCCTCGGCCGCGAGGGACGTGAAGATGCCAAGGTCAATGCCAAGACCCATCCGCATACGGCGGCGATTGCGGCGAAATTGAAAACGGAGCAAGGCGATGCAGCTTACCGCCGGCGCAAGTCGATCGTGGAGGCTCCGAATGGTTGGATCAAGGCGGTGATGGGATTGCGTCAGTTCAGCATGAGGGGCCTGGACAAGGTGCAAGCCGAGTGGAAGCTCGTCTGCATGGCGCTAAATCTGAGGCGAATGGCGTATCTGTGAGGGCGAAGGTTAAATGGGGCGGCTCAAATGCACCCCAGTCGTCATAACACGCCGCGCGCCGCAAGATTGGTATCCTTGGCGCCGACGCCTTGCCAATTGCAGAGAGCGCCGCCGCCATCGTCAGTGCTCTACAGAAAACCGGTCACACGGCTCTGCCGCGCAGACTCCTAGCCTAAATGTGACAGTGGTTGGTAATCCATGCCGCCCGCAAGGGCGGCGGTGGTGGGCCAATAGATGATTTTCAGAGCCTTACTGCCCGTTGACGCCCAATCCCTCGAGCGCGAGTCTAGCCGCAGCGGCGATGACGGCCTCGCTGTGCTTGTCATCCTTGTTAGGCGCCCGGGTGTAGACGGCCAACACAATAGGTGCGCGCCCAGTGGGCCAGACGACGGCATAGTCATTTGCCGTGCCATACACTCCGCAGGTTCCGGTTTTGTCTCCGACTGCCCAGTCTGCCGGCACCGCCGCGCGGATGCGGTGGTTGCCGGTCGTGTTTCCCTTTAGCCAATCAACAAACTGCTGCCGCTGCGGCGCAGCCAGTGCAGAGCCCAGTGTCAGTTTTTGTAAGCTTTCCGTCACGGCGCGCGGCGATGAGGTATCGCGCGCATCGCCTGGGATGGCGGAGTTCAGCTCCAGCTCCCAGCGGTCCAGACGGAACGTGGTATCGCCGATAGAGCGCATGAAGGCCGTCAGCCCGGCCGGGCCGCCCAACTCCTTCAGCAACAAATTGGCGGCGGCGTTATCACTGTATTGCACGGCGGCCGCGGACAGCTCCGCCACCGTCATGCCTGTTGTCAGATATTTTTCCGAGATGGGTGACCACGGAACCAGCGCATTTTTGCCGTAACGGATGGGTGTGTCCAGCAAGCCGGCCTGCTGCTGGCTGCGAGCCAGCACAGCGGCAGCAAGAAAGCCCTTGAATGAGCTGCACAGTGGGAAGCGCTCCTCAGCGCGGTAACTTACAGTTGCGCCTGAGCCGGTATCCATCGCGTACACACCGATGGAGCCGCCAAAGTCCTGTTCGAGTTTAGCGAATGGTTCCGCGACGAGGTTGGTCAGCGCGGTGGCAGAAAAGCCAGCCAGCGGCCATGAGAGACAAGACAGCAGAACTAGACGGCGATACAGTGACATCAACGATATTCCTTGTTTGAAGGTGGAGTTACGGACGGCCTCAGGAAGTCCTGGCCAAGCCCCGACTATTGGGGCGCGAAGATAGCACCGAGGGTACGCCGGTGTCAACACGGGGTCTGACGCTCAGTGGAACGAAAACTCACGTTAAGGGATTTTGGTCATGAGATTATCAAAAAGGATCTTCACCTAGGGAAGGTGCGAACAAGTTCCTGATATGAGATCATCATATTCATCCGGAGCGCATCCCAGAGGGACATCATGAGCCATCAACTCACCTTCGCCGATAGTGAATTCAGCACTAAGCGCCGTCAGACCCGAAAAGAGATTTTCCTCTCCCGCATGGAGCAGATTTTGCCATGGCAGAATATGACCGCTGTCATCGAGCCGTTTTATCCCAAGGCGGGCAATGGCCGACGGCCCTATCCGCTGGAGACCATGCTGCGTATTCACTGCATGCAGCATTGGTACAACCTGAGCGACGGTGCCATGGAAGATGCTCTGTACGAAATCGCCTCCATGCGCCTGTTTGCCCGATTATCCCTGGATAGCGCCCTGCCGGATCGCACCACCATCATGAATTTCCGCCACCTGCTCGAGCAGCATCAACTGGCCCGTCAATTGTTCAAGACCATCAGTCGCTGGCTGGCCGAAGCAGGCGTCATGATGACCCAAGGCACTTTGGTGGATGCCACCATCATTGAGGCACCCAGCTCTACCAAGAACAAAGAGCAGCAACGCGATCCGGAGATGCATCAGACCAAGAAAGGCAATCAGTGGCACTTTGGCATGAAGGCCCACATTGGTGTCGATGCCAAGAGTGGCCTGACCCACAGCCTAGTCACCACCGCGGCCAACGAGCATGACCTCAATCAGCTGGGTAATCTGCTTCATGGAGAGGAGCAATTTGTCTCAGCCGATGCCGGCTACCAAGGAGCGCCACAGCGCGAGGAGCTGGCCGAGGTGGATGTGGACTGGCTGATCGCCGAGCGTCCCGGCAAGGTAAAAACCTTGAAGCAGCATCCGCGCAAGAACAAAACGGCCATCAACATCGAATACATGAAAGCCAGCATCCGTGCCAGGGTGGAGCACCCGTTTCGCATCATCAAGCGGCAGTTCGGCTTCGTGAAAGCCAGATACAAGGGGCTGCTGAAAAACGATAACCAACTGGCGATGTTATTCACCCTGGCCAACCTGTTTCGGGTGGACCAAATGATACGTCAGTGGGAGAGATCTCAGTAAAAACCGGAAATAACGCCAGAAATGGTGGAAAAAATAGCCTAAATAGGCTGATTCGATGTGTTTGCGGGAAAAAAATCGGCCCAGATCCGCGAAATTTTAATCAGCGAGTCAGCTTGGGAAGAAATGACCTGCTTATTCGCACCTTCCCTAGATCCTTTTAAATTAAAAATGAAGTTTTAAATCAATCTAAAGTATATATGAGTAAACTTGGTCTGACAGTTACCAATGCTTAATCAGTGAGGCACCTATCTCAGCGATCTGTCTATTTCGTTCATCCATAGTTGCCTGACTCCCCGTCGTGTAGATAACTACGATACGGGAGGGCTTACCATCTGGCCCCAGTGCTGCAATGATACCGCGAGACCCACGCTCACCGGCTCCAGATTTATCAGCAATAAACCAGCCAGCCGGAAGGGCCGAGCGCAGAAGTGGTCCTGCAACTTTATCCGCCTCCATCCAGTCTATTAATTGTTGCCGGGAAGCTAGAGTAAGTAGTTCGCCAGTTAATAGTTTGCGCAACGTTGTTGCCATTGCTGCAGGCATCGTGGTGTCACGCTCGTCGTTTGGTATGGCTTCATTCAGCTCCGGTTCCCAACGATCAAGGCGAGTTACATGATCCCCCATGTTGTGCAAAAAAGCGGTTAGCTCCTTCGGTCCTCCGATCGTTGTCAGAAGTAAGTTGGCAGCAGTGTTATCACTCATGGTTATGGCAGCACTGCATAATTCTCTTACTGTCATGCCATCCGTAAGATGCTTTTCTGTGACTGGTGAGTACTCAACCAAGTCATTCTGAGAATAGTGTATGCGGCGACCGAGTTGCTCTTGCCCGGCGTCAACACGGGATAATACCGCACCACATAGCAGAACTTTAAAAGTGCTCATCATTGGAAAACGTTCTTCGGGGCGAAAACTCTCAAGGATCTTACCGCTGTTGAGATCCAGTTCGATGTAACCCACTCGTGCACCCAACTGATCTTCAGCATCTTTTACTTTCACCAGCGTTTCTGGGTGAGCAAAAACAGGAAGGCAAAATGCCGCAAAAAAGGGAATAAGGGCGACACGAAAATGTTGAATACTCATACTCTTCCTTTTTCAATATTATTGAAGCATTTACCAGGGTTATTGTCTCATGAGCGGATACATATTTGAATGTATTTAGAAAAATAAACAAATAGGGGTTCCGCGCACATTTCCCCGAAAAGTGCCACCTGACGTCTAAGAAACCATTATTATCATGACATTAACCTATAAAAATAGGCGTATCACGAGGCCCTTTCGTCTTCAAGAATTTTATAAACCGTGGAGCGGGCAATACTGAGCTGATGAGCAATTTCCGTTGCACCAGTGCCCTTCTGATGAAGCGTCAGCACGACGTTCCTGTCCACGGTACGCCTGCGGCCAAATTTGATTCCTTTCAGCTTTGCTTCCTGTCGGCCCTCATTCGTGCGTTCTAGGATCCTCCGGCGTTCAGCCTGTGCCACAGCCGACAGGATGGTGACCACCATTTGCCCCATATCACCGTCGGTACGGCACTGTTGCAAAGTTAGCGATGAGGCAGCCTTTTGTCTTATTCAAAGGCCTTACATTTCAAAAACTCTGCTTACCAGGCGCATTTCGCCCAGGGGATCACCATAATAAAATGCTGAGGCCTGGCCTTTGCGTAGTGCACGCATCACCTCAATACCTTTGATGGTAGCGTAAGCCGTCTTCATGGATTTAAATCCCAGCGTGGCGCCGATTATCCGTTTCAGTTTGCCATGATCGCATTCAATCACGTTGTTCCGGTACTTAATCTGTCGGTGTTCAACGTCAGACGGGCACCGGCCTTCGCGTTTGAGCAGAGCAAGCGCGCGACCATAGGCGGGCGCTTTATCCGTGTTGATGAATCGCGGGATCTGCCACTTCTTCACGTTGTTGAGGATTTTACCCAGAAACCGGTATGCAGCTTTGCTGTTACGACGGGAGGAGAGATAAAAATCGACAGTGCGGCCCCGGCTGTCGACGGCCCGGTACAGATACGCCCAGCGGCCATTGACCTTCACGTAGGTTTCATCCATGTGCCACGGGCAAAGATCGGAAGGGTTACGCCAGTACCAGCGCAGCCGTTTTTCCATTTCAGGCGCATAACGCTGAACCCAGCGGTAAATCGTGGAGTGATCGACATTCACTCCGCGTTCAGCCAGCATCTCCTGCAGCTCACGGTAACTGATGCCGTATTTGCAGTACCAGCGTACGGCCCACAGAATGATGTCACGCTGAAAATGCCGGCCTTTGAATGGGTTCATGTGCAGCTCCATCAGCAAAAGGGGATGATAAGTTTATCACCACCGACTATTTGCAACAGTGCCTTATTTCGAGCATTTTCTTGCGAAAAAGCCGACCGGGAAAATTGACATGCGTACCATTCGCCTGGGGTGTAATAAGGCGATAGACACCGGTACCTACACATTTACCTTCGCGGACAAATCAACGGTTTCAGCCCGCTACACATTCACTTATGCATGGGACGGTAAAGAGTGGAAAATTTCCACACACCACTCTTCAGCGATGCCTGAAGGGTAAAAAGCTGTGCAGGGGGCGGAATATTCACCGCTCCCTGAAGACTAGCCAATAATCGCGATGCCAAGACGTTCCATGAGCAACGATGCCTGGTAGTTGTCCAACTTAACGCCTTGTAAATCAACGCGCCGAATATCTAAGTCACCCAACTCCGAATTGGTCAGATCGCAATGTGTGAAGTTTGCTGCTCGCCAGTCGAAAGTCGAAAACTCGCCGCCGGAGAGATCTGAACCACTGAACGTCGCGCCCAGTACCTGGGCCCCCATCCAACGGTTTTCCCACAGCTCACACTTTTCCAACACGACTTTCGAAAAATTGGCGTAGCTTAGATTTGTGTTAGTGATATATGCACTGCAAAACCAGGTGCGAGTAGTGATCATATTCATAAAACTTGCGCCGCGAAAATCTGCGCCTTGCGCACGACAGTGGCGAATTTCAATGCCAAGCGCACTGGCATTGCGAAAATCCGCCATGGATAAATCACAGCTTTTAAAAATGGCATCTTTCAGCATCGCACGACTAAAATTGCACCCTTTCTGGCTTTCACGATCATAGAACTGACAGCCGATAAATTCAGTGCCGCTCAGGTCGGCACCTGAAAAATCACAGTTAAAAAATGTACTATTTTCAATTTTCTCACCGGTGAAGCGGTTTCTGTTAATTTTTTCGCCAACGAGTGCCAGAGCCATATTTTGTGCCTGTTTTTTTATACAGTAATGGCGTCATGGTAAACCCTGATGAGGTTATGCGTCAAATCCGCCAATATAACATCTGCAAATGTGCGTTAAATCTGGTGTTTTTTCAGCAAAGCGCGAAGCTGATGGTAAGTCAGACCCAGTAATTCAGCGGCTTTTTTCTGGTTAAATTTTGCCTGCTGTAAGCTGGTTTGTAGAAAGTCTTTCTCTTGCTGCTGCTGGAATTCACGCAGATCCAGCGGTAACCCTACAGACATCGGTTTAGTTTCCGGCGCCTGCGGCTGCGTCTGGTTCTGAAATCCATCCCTGTCGGTGTTGCTTATGCAGTCTGGTCGGGACTCGGCGTCGTCATAATTACAGCCATTGCCTGGTTGCTTCATGGGCAAAAGCTTGATGCGTGGGGCTTTGTAGGTATGGGGCTCATAATTGCTGCCTTTTTGCTCGCCCGATCCCCATCGTGGAAGTCGCTGCGGAGGCCGACGCCATGGTGACGGTGTTCGGCATTCTGAATCTCACCGAGGACTCCTTCTTCGATGAGAGCCGGCGGCTAGACCCCGCCGGCGCTGTCACCGCGGCGATCGAAATGCTGCGAGTCGGATCAGACGTCGTGGATGTCGGACCGGCCGCCAGCCATCCGGACGCGAGGCCTGTATCGCCGGCCGATGAGATCAGACGTATTGCGCCGCTCTTAGACGCCCTGTCCGATCAGATGCACCGTGTTTCAATCGACAGCTTCCAACCGGAAACCCAGCGCTATGCGCTCAAGCGCGGCGTGGGCTACCTGAACGATATCCAAGGATTTCCTGACCCTGCGCTCTATCCCGATATTGCTGAGGCGGACTGCAGGCTGGTGGTTATGCACTCAGCGCAGCGGGATGGCATCGCCACCCGCACCGGTCACCTTCGACCCGAAGACGCGCTCGACGAGATTGTGCGGTTCTTCGAGGCGCGGGTTTCCGCCTTGCGACGGAGCGGGGTCGCTGCCGACCGGCTCATCCTCGATCCGGGGATGGGATTTTTCTTGAGCCCCGCACCGGAAACATCGCTGCACGTGCTGTCGAACCTTCAAAAGCTGAAGTCGGCGTTGGGGCTTCCGCTATTGGTCTCGGTGTCGCGGAAATCCTTCTTGGGCGCCACCGTTGGCCTTCCTGTAAAGGATCTGGGTCCAGCGAGCCTTGCGGCGGAACTTCACGCGATCGGCAATGGCGCTGACTACGTCCGCACCCACGCGCCTGGAGATCTGCGAAGCGCAATCACCTTCTCGGAAACCCTCGCGAAATTTCGCAGTCGCGACGCCAGAGACCGAGGGTTAGATCATGCCTAGCATTCACCTTCCGGCCGCCCGCTAAATATCTCCTTTTGGGTTGTTAATAAAACATCCAATAAGTTGACTGTGCGTGAAAAAGAAAGTTTTGTGTGATGGCGTTGAAGATCGCACCGTTAAGCTCTTATGTGGGATGGTGCAGAGCTCGACGACTACCGATAAAACGCAACCGCCGCAAACAGACAAGAAAAAGCCCCAACTGATAACAGTTGGGGCTTCAGTATTGTGATTGGTGGAGCAATAGCACCCTGAACCCAAAACCTTCTCGCTCAACCGGTAGTGGCTGATAACAACTCGTGAGGGCTATTGCGGGTTAAGCATTTAGCGATGTCTAGGGCCAGACTGGACGTCTGAACGCAAGCCGCTGATACTGTACATAACCACAGTATCAGCGGAGGATACCCATGTCGCTGGCAAGGAACGCCACGGCGAGTCAATCGCCCACTCAAACAAACGGTTACGAACGCCACCAACCCGACCAGACGCTGCTCTACCAGCTGGTTGAGCAGCACTACCCAGCCTTCAAAGCCTCACTCGAAGCCCAAGGTCAACACCTGCCTCGCTACATCCAACAAGAATTCAACGACCTCCTCCAATGTGGCCGTCTGGAGTATGGTTTCATGCGGGTTCGCTGCGAGGATTGTCATCACGAGCGTCTGGTCGCCTTCAGCTGTAAACGACGCGGCTTTTGCCCTAGCTGCGGTGCCCGCCGGATGGCCGAGAGTGCGGCGCTGCTGATAGACGAAGTCTTCCCCAAGGAGCCCATTCGCCAGTGGGTGCTCAGCTTTCCTTTCCAGCTACGCTTTTTGCTGGCTCGCCATCCCCAGCTGATGGGCCAGGTCTTGAGTATCGTCTATCGTACACTCTCAACTCATCTGATCAAAAAAGCCGGTTACACCAAAGCCTCTGCACAAACTGGCTCAGTGACTCTTATCCAACGCTTTGGCTCCGCGCTAAATCTCAATGTCCACTACCACATGCTGTTTCTCGATGGTGTCTATGCCGAAGATGACTATGGCAAGCAACGCTTCCATCGTGTCAAGGCACCCACTTACGATGAGCTGAATACGCTCGCTCACACCCTCAGCCATCGCATCGCTCGCTGCATGGAAAAGCGTGGGATTTTGGAGCGTGATGCCGAGAATACGTGGTTGACACTGGAAGAGGGCGAAGACGATACGCTGACTCAATTACATGGTGCTTCGGTTACGTATCGCATTGCCGTCGGCCCCCAGCAAGGGCGCAAAGTCTTCACCCTGCAAACCTTGCCAGGGCGTGAGGATAAAGCCGACTCAAGCAGTCGAGTAGCCAACCATGCTGGTTTCTCGCTACACGCCGGTGTGATGGCCGAAGCGCATCAGCGGGATAAGCTTGAGCGCTTGTGTCGCTACATTAGTCGGCCAGCGGTTTCAGAAAAACGTCTGGCATTAACCGCCAATGGGCAGGTGCGTTACGAGCTCAAAACTCCGTACCGCAATGGCACCACCCATGTGATCTTCGAGCCGCTGGACTTCATCGCCAAACTCGCTGCGTTGGTACCTAAGCCGCGAGTCAACCTCACACGCTTCCACGGCGTCTTTGCACCGAACAGCAAACACCGAGTTCAAGTAACACCCGCCAAGCGGGGCAAGAAGCCCGACAAATCGGAAGGTCTCGATACTAACTGGCGTGACAAGAGTCCTGCAGAGCGCCACCGCGCCATGACCTGGATGCAACGCCTCAAGCGAGTCTTCAATATTGATATTGAAGTCTGCGAACACTGCGGCGGTCACGTCAAAGTGATTGCCAGCATCGAAGATCCGAAGGTCATTGAGCAGATTCTCAAGCATCTGAAACAGAAAACAGCCAAGGCGAATGCCGCCAAGCAGCGTGAGCTGCCACCAGAACGAGCGCCGCCACTGACTCCCAGCCTGTTCGATCCATCACAGAGTCGTCTCTTTGACTGACGACCCCAAATCCAACACTGCTCAACACTGCCAACTTTTAAACGGGGCGGTGGGGCAGTTTGTATCTCTCGAGCTATCAGGCTAGAGATTTTACCGCCAAATCGAACCTTATTAGAGCGGTTTAGGCTGGACCGGCAGTTAAAATTGGGGCTTGAGCGGTAAACGAGTGAGGGAATTTCAGGTAAGATACTTCGGATGAGGAGCAAAAAGGTGGTTTATACTTCCTATACCCAGTAGTGTTCCCCTGTCGGTTTGGTTGGGGTCGATGCCCCACTTTGGGCGCGGCGTTGGGCGCCGCAAGATGAAAGCTCTGTGTGAAGGCTTGGATATTAAGACCTTGGATGATTTCAATGCCATCACCGAAGAGCAGATCGTTAGCGTCGACAAATTCAGCTACAAAACTGCCGCAAAAGTGCTTGCAGGTATGGCTGAACATGCCGAGCTATTCAACAAGATTCAATCAATCATCGGGTTCAAACAGCAGGTCACTTCGGGGGATCGTTTTACCGGTGAGAAGATCGTGATCACCGGTTTTCGTGACGCGGCCTTGGAGAAGCTGATTGAAGCTGAGGGTGGTGAAGTGCAATCATCAGTCTCGTCGAAGACCACCATGGTGATCGCGGCATCCACTTCCGGATCTTCCGGCAAATTGAAGAAAGTGCACGATCTCAACAACAGCGGAAAGGCAAATATCAAACTGATTGATCTGGCCACCTTCCGTAAGCAATATCTGGAACAACCAGCATCGACTGGTTTGGAGTTTTAATGAGTCACCCACAACTTGAGCTAATAGTCGCTGTGGATTCTAAGTTGGGATTCGGGAAAGGCGGCAAGATTCCATGGAAATGCAAAGAAGACATGGCGCGATTTACGCGGATTTCTAAAGAGATCCGCGTGTGCGTTATGGGGAAACACACGTATACTGACATGCGTGACATGCAGTTAGAAAAGGATGGCGCCGAGGAGCGAATCAAGGAGAAAGGAATTCTCCCCGAACGCGAATCGTTCGTGATCTCCTCGACGTTAAAACAAGAAGATGTCATAGGCGCTACTGTCGTTCCTGATCTTCGTGCTGTGATCAACCTGTATGAGAATACCGATCAACGCATTGCTGTCATTGGTGGGGAGAAGTTGTACATTCAAGCTCTTTCATCAGCAACGAAACTGCACATGACCATAATTCCAAGAGAGTTCGACTGTGATCGATTTATTCCTGTTGATCCGATCCAGAACAATTTTCACATTGATTCCAGTGCCAGCGAGACTGTGGAGGCAACCGTTGATGAGACTCAAGAGCGCATTCACTTTGCTACTTACGTGCGTAACAATCAGTAACGCGCTGGCAGTGGAAGAACAAGAACCAGAAACGAAGCAGACGGTGTTGGCCGTCTGCTTCGAAACATCATTATTGGCTCGAGAACTGATCGAGAATACCATTCTTGCGGACGACATCCAAAACAATACAGAAAAGATAGCTTTGCAGTTGTCGGAGCCCCTCCCCCCAACTTATAATGGGATTATTGCTGGGCTAAACAATGCTGTCGCCATGCGTGGGACAGCAAACGTTGAATCGCCATCAAGAGCATCCACAGATTTACGTGCAGCCGTCATCGGTTTATGGTGTATAAATGACACCATAGCCGCCCTGAATCAGACTGATAATGCAGTCTTACAGGACGGCGAGTTGCAACAAACACTTGTCGATTATTACAACAACTTATTGGCTGACATCGTTTGTCGTTTTCAGAAGACGGCTGCACTGAACGTCAGAAGCCGACTGCACTATAGCAGCGGAGGGGTTGGATCCATCAGGCAACGACGGGCTGCTGCCGGCCATCAGCGGACGCAGGGAGGACTTTCCGCAACCGGCCGTTCGATGCGGCACCGATGGCCTTCGCGCAGGGGTAGTGAATCCGCCAGGATTGACTTGCGCTGCCCTACCTCTCACTAGTGAGGGGCGGCAGCGCATCAAGCGGTGAGCGCACTCCGGCACCGCCAACTTTCAGCACATGCGTGTAAATCATCGTCGTAGAGACGTCGGAATGGCCGAGCAGATCCTGCACGGTTCGAATGTCGTAACCGCTGCGGAGCAAGGCCGTCGCGAACGAGTGGCGGAGGGTGTGCGGTGTGGCGGGCTTCGTGATGCCTGCTTGTTCTACGGCACGTTTGAAGGCGCGCTGAAAGGTCTGGTCATACATGTGATGGCGACGCACGACACCGCTCCGTGGATCGGTCGAATGCGTGTGCTGCGCAAAAACCCAGAACCACGGCCAGGAATGCCCGGCGCGCGGATACTTCCGCTCAAGGGCGTCGGGAAGCGCAACGCCGCTGCGGCCCTCGGCCTGGTCCTTCAGCCACCATGCCCGTGCACGCGACAGCTGCTCGCGCAGGCTGGGTGCCAAGCTCTCGGGTAACATCAAGGCCCGATCCTTGGAGCCCTTGCCCTCCCGCACGATGATCGTGCCGTGATCGAAATCCAGATCCTTGACCCGCAGTTGCAAACCCTCACTGATCCGCATGCCCGTTCCATACAGAAGCTGGGCGAACAAACGATGCTCGCCTTCCAGAAAACCGAGGATGCGAACCACTTCATCCGGGGTCAGCACCACCGGCAAGCGCCGCGACGGCCGAGGTCTTCCGATCTCCTGAAGCCAGGGCAGATCCGTGCACAGCACCTTGCCGTAGAAGAACAGCAAGGCCGCCAATGCCTGACGATGCGTGGAGACCGAAACCTTGCGCTCGTTCGCCAGCCAGGACAGAAATGCCTCGACTTCGCTGCTGCCCAAGGTTGCCGGGTGACGCACACCGTGGAAACGGATGAAGGCACGAACCCAGTGGACATAAGCCTGTTCGGTTCGTAAGCTGTAATGCAAGTAGCGTATGCGCTCACGCAACTGGTCCAGAACCTTGACCGAACGCAGCGGTGGTAACGGCGCAGTGGCGGTTTTCATGGCTTGTTATGACTGTTTTTTTGTACAGTCTATGCCTCGGGCATCAAGGCGAGCTCAGAGACCATGGAAAGCATGTTCTCGGACTTACGTAGCAACTCGTTTCTTTTCGCAGGTTGAGCCACCTCCGCGCTTCATCAGAAAACTGAAGGAACCTCCATTGAATCGAACTAATATTTTTTTTGGTGAATCGCATTCTGACTGGTTGCCTGTCAGAGGCGGAGAATCTGGTGATTTTGTTTTTCGACGTGGTGACGGGCATGCCTTCGCGAAAATCGCACCTGCTTCCCGCCGCGGTGAGCTCGCTGGAGAGCGTGACCGCCTCATTTGGCTCAAAGGTCGAGGTGTGGCTTGCCCCGAGGTGATCAACTGGCAGGAGGAACAGGAGGGTGCATGCTTGGTGATAACGGCAATTCCGGGAGTACCGGCGGCTGATCTGTCTGGAGCGGATTTGCTCAAAGCGTGGCCGTCAATGGGGCAGCAACTTGGCGCTGTTCACAGCCTATCGGTTGATCAATGTCCGTTTGAGCGCAGGCTGTCGCGAATGTTCGGACGCGCCGTTGATGTGGTGTCCCGCAATGCCGTCAATCCCGACTTCTTACCGGACGAGGACAAGAGTACGCCGCAGCTCGATCTTTTGGCTCGTGTCGAACGAGAGCTACCGGTGCGGCTCGACCAAGAGCGCACCGATATGGTTGTTTGCCATGGTGATCCCTGCATGCCGAACTTCATGGTGGACCCTAAAACTCTTCAATGCACGGGTCTGATCGACCTTGGGCGGCTCGGAACAGCAGATCGCTATGCCGATTTGGCACTCATGATTGCTAACGCCGAAGAGAACTGGGCAGCGCCAGATGAAGCAGAGCGCGCCTTCGCTGTCCTATTCAATGTATTGGGGATCGAAGCCCCCGACCGCGAACGCCTTGCCTTCTATCTGCGATTGGACCCTCTGACTTGGGGTTGATGTTCATGCCGCCTGTTTTTCCTGCTCATTGGCACGTTTCGCAACCTGTTCTCATTGCGGACACCTTTTCCAGCCTCGTTTGGAAAGTTTCATTGCCAGACGGGACTCCTGCAATCGTCAAGGGATTGAAACCTATAGAAGACATTGCTGATGAACTGCGCGGGGCCGACTATCTGGTATGGCGCAATGGGAGGGGAGCAGTCCGGTTGCTCGGTCGTGAGAACAATCTGATGTTGCTCGAATATGCCGGGGAGCGAATGCTCTCTCACATCGTTGCCGAGCACGGCGACTACCAGGCGACCGAAATTGCAGCGGAACTAATGGCGAAGCTGTATGCCGCATCTGAGGAACCCCTGCCTTCTGCCCTTCTCCCGATCCGGGATCGCTTTGCAGCTTTGTTTCAGCGGGCGCGCGATGATCAAAACGCAGGTTGTCAAACTGACTACGTCCACGCGGCGATTATAGCCGATCAAATGATGAGCAATGCCTCGGAACTGCGTGGGCTACATGGCGATCTGCATCATGAAAACATCATGTTCTCCAGTCGCGGCTGGCTGGTGATAGATCCCGTCGGTCTGGTCGGTGAAGTGGGCTTTGGCGCCGCCAATATGTTCTACGATCCGGCTGACAGAGACGACCTTTGTCTCGATCCTAGACGCATTGCACAGATGGCGGACGCATTCTCTCGTGCGCTGGACGTCGATCCGCGTCGCCTGCTCGACCAGGCGTACGCTTATGGGTGCCTTTCCGCAGCTTGGAACGCGGATGGAGAAGAGGAGCAACGCGATCTAGCTATCGCGGCCGCGATCAAGCAGGTGCGACAGACGTCATACTAGATATCAAGCGACTTCTCCTATCCCCTGGGAACACATCAATCTTACCGGAGAATATCGTTGGCCAAAGCCTTAGCGTAGGATTTCGCCCTCTCCCGCAAACGACCCCTAAAAGCCGTTTCCTCTGTATAAAAGATCAGCTAAATTATGTGTATTGCACAATACATATATGTGAGGTTAGCAGTGAATTTGCCTACGCCCGAAACCTACGATGAACTTCAGAGAGCCTACGATTTTTTCAATGAGAAGCTATTCAGCAACGAGCTGCCGCCATGCCTGATAACGTTGCAGCGTGAGAAGCGAACGTATGGCTATTGTTCCTTTAAGCGTTTCGTCGGCCGTGAGAGTGGGTACACGGTAGACGAGATCGCTATGAATCCGGTGTATTTCTCGATCAGAACCATAAAGGCCACGCTTTCAACACTGGTGCATGAGATGGTTCATCAGTGGCAATTCCATTTTGGCGAGCCTGGCCGCCGTGGCTATCACAACAAACAGTGGGCGGCCCGGATGGAACGGGTAGGACTAATGCCTTCTGATACCGGCGAACCGGGAGGCAGGAAAGTGGGCCAGAGCATGACCCATTATATTATTGCCGGTGGCCCTTTCGATATGGCCTGTGATGAACTGCTGACAGGCCATTTCCGGCTTTCCTGGATGGACAGGTTTCCGCCTTACCAGCCTAAGCCTGGCGCTGTGCTAAGCCCTACAGGAAAAGGCTATATTGACGACGAGGAAGATGATAGCGAACACGAACAGGAGGTGGAGGAAGGGCGCGACCCGGTTGAACTCGACGACGAGATCATAGAGGCCATGCGATTTGTAACCCCACCGCCTGAAGCACCGGTGAACAAAACAAACCGGGAAAAGTACAGCTGCCCGGTGTGTCATATCAATCTCTGGGGTAAACCGGGGATAGTGGTTTACTGTGGTGGCGAGCACTGTAATAAAGCCGCGTTAGTAGTCTTAAAATAAAGTCCTTTCGGACTTTATTTTTTTTCCATTTCCGAGGTCGTGATGTTATTAATGCTGTACTTCGCGGCTTCTTTTAAAACAGTTTCAGCAAGGCTTGCTGGTATCCAGACCTGAACTAATTTTAATGGTTCGCCGTTCTCGGCTTTAAGAGTGGTGTTCTGGTACAAATCCCAGATTCGCTTAACGGTGCTGGAAATGTTTTGCTTGGAACGGCCTACTCGCATGGCTACGTCTGATGATTTCTCACCTTTGACAAGCACGGAATAGCCAATATCTGTTGTGATGTGTGCAAAGGAAGCCATTTGCGGCAGCAGCTGTTTCCATTCTGTTTCTGAAATTCTGTTTTTCTGAGCCATCTGTGGCGCCTCCGTAGTTTTGGTTACAGAAAGGATATACTCAGAATAAACAGGGGTCAATACAAGTACGATTTTTATAAACTTTATTTTATTTGAGGGTGAGGCCCGGTGCGGCAGCAGCGCGGGCCTCGATGGTGCCGCGAAGGTGCTGGCGCCATGCTCGGATTAAAACATGAACCGTGAAGAACTGCGAAACTTGTTTTCGCGGTTCTGAGGGGTTGACCGAGCCGCGAAGCGGCGCTGGTAAGCGATGATATGCACATATCCACAGGCATATTTTTAAAAGGGGCACTGTTGCAAAGTTAGCGATGAGGCAGCCTTTTGTCTTATTCAAAGGCCTTACATTTCAAAAACTCTGCTTACCAGGCGCATTTCGCCCAGGGGATCACCATAATAAAATGCTGAGGCCTGGCCTTTGCGTAGTGCACGCATCACCTCAATACCTTTGATGGTAGCGTAAGCCGTCTTCATGGATTTAAATCCCAGCGTGGCGCCGATTATCCGTTTCAGTTTGCCATGATCGCATTCAATCACGTTGTTCCGGTACTTAATCTGTCGGTGTTCAACGTCAGACGGGCACCGGCCTTCGCGTTTGAGCAGAGCAAGCGCGCGACCATAGGCGGGCGCTTTATCCGTGTTGATGAATCGCGGGATCTGCCACTTCTTCACGTTGTTGAGGATTTTACCCAGAAACCGGTATGCAGCTTTGCTGTTACGACGGGAGGAGAGATAAAAATCGACAGTGCGGCCCCGGCTGTCGACGGCCCGGTACAGATACGCCCAGCGGCCATTGACCTTCACGTAGGTTTCATCCATGTGCCACGGGCAAAGATCGGAAGGGTTACGCCAGTACCAGCGCAGCCGTTTTTCCATTTCAGGCGCATAACGCTGAACCCAGCGGTAAATCGTGGAGTGATCGACATTCACTCCGCGTTCAGCCAGCATCTCCTGCAGCTCACGGTAACTGATGCCGTATTTGCAGTACCAGCGTACGGCCCACAGAATGATGTCACGCTGAAAATGCCGGCCTTTGAATGGGTTCATGTGCAGCTCCATCAGCAAAAGGGGATGATAAGTTTATCACCACCGACTATTTGCAACAGTGCCGGTCGCCGGGAGTCAGCAGATCGACGTCAACGCCGAGCAGCGATTTCAGTTCTTCTTCCAAATCGCCCAAGTCCAACAACGTGGCACCGGGCAGCGCATCGACCAACAGGTCGAGGTCGCTGCCATCCCGGTCGGTGCCATGCAGCACCGAGCCGAAGACGCGCGGGTTCGCGGCGCGAAAGCGGCCTACCGCTTCACGCACTGCGCTTCGCTTCATGTCAAGCACAACAGACGGTCGCATGCGCATCCTTTCTTATCGAAACTCGTTGAGATGATATGCAATCAAGAATAGAATTTCAAGAACTCACAAAGTAACGCGGTGGTTAATATCCTGTACCCACGGATTGCCCTTAGCGCTGCCTATATCGGCTAAAGCACTCCGGTAGCTTGATTCACCCCACGGCCACGGCAGGATCTTGGCCGTCGCAAGCGCCAGGGGAAAATCTTCAGCTGCAAGCCTGAGTGATTTCATGTGCGTGTAATCCATCGCCCAGATGATTTTTGTGAAGAAGAACTCGCGCTCGTTCATGTCCGGGCGCGCGTCCTGGCCCTCCGTGCCAACGGCCAGCAAGTAATCGGCCTGAATTGGCAGTATCAGCGCGCGTAGTAAGTCATGGATCGCCGGTTGCGGCAGTCTGCGCGCCAGATTAATTACCCGGTCGAACTTCAGTTTATCCTGCTTGCGCTTGTCGGTCTGCTCCATCAGATTTCATGGCCCCCTTCTTCATGCTCATGCTCATGGGTGTGTTCTTTTCCGGTATGGCTCTGTTCCGCCTGAGACGTCTGCGGCATGGCGTAATCGTCGTAAATGCTGCTGTCAAAGTCGTAGTCTGATGCTTCGGCATAATGCTCGTAATCGGCATACTCCTGCGCGCTCCACTGCTGATCGTCGGCAGCAGCATAATCATGGGCCAGCTCTGCATCATTTTGCTGTGCTTCATGACGCCGCAGGCCAACGGAATCATCCATAGGGTTCTGCTTAAGATGAAAGGCGTCCTCTGCGTTGCTCACCGGCTGATAATCAGTGCCGGTTGTCATGTTATGTTCATCGGGTTTCTGGTTAAACGCCATGCTTTCCCCCGTGGCTTCTGGCAGACCTTTTTCAGCTGATCGGGTTTCTAAACTGGTATCGCGGCCAATATCCTTAAACCTGGCCTCAAGCCCAAAGAAACGGTCAATTTCTGCGGCCGTGGTTTTCGGGCTGTCGCGGCTCACGCTCGATGCCAAAGATTTTTTATCGTCGGTAAAAATTTCCACCTCATGACGCGCACGCGAAATACCAACATAAAAAACGTCCTTAGAAGTGGTAAGCGATTTGGTATCTATGTTGAACAACACGCGATCACAGGTAAGCCCTTGGGATTTGTGGACGGTGGTTGCATAAGCATAGGAAAGATAAGAAGCCTGTTTTTTGTCCAGCTCAACCGTGCGCCCTTTTTTGTCCTCAAGCGTCAGTTTTTCACCCTCCACGGTTTTCACCGTGAAGCGGTCGCCGTTGGCAACGTCCAGCGTTTTATCGTTACGCGTTACCATAACCTTATCGCCCGGCGCCAGTTCGGCGCTGACTGCCTGGTATACAGACAGCTTGGTGTGTGTACGCGGGCTGAAAGCGATCTGCTCACCGCTGCTGCTTTCAACCGTCAATTTGTTGCCCGGCCCGGTATCAAGAACCTGGTAAGACTCGCCCCGCTTCATACCATTTTTGTAATCCTGTTCGGGGATAATGATTTGCCCTTTACTGAAATAACGGCTGTCGCGGCGTTCCGCCTGTGTCGAATCCACGCGGTCAAGTAGCGTGAACGTTTCGCCGGTTCCGGCAAGCCCCAGATTGCCCCGGATGTAGTCATTGAGGGTTTTGCGTGAGGCGTTCGTACCAGAGATTATCAGGGTGGCATCCTGTTGTTCTGAGGACAGAGACAGGTAGCGATCGGCAAGTTGAGCGAGTCGGGGCGCTTCTTCCTTCAGTTCGTTCACGCCGGTGATATTTTTCAGGGCGCGCGCGGCATTACCTTCAGCGGCATACTTAACCGCCTCAAGCAAAACTTCATTCTTCTGTCGCTGAATGTCTTTCATGTAGCTGGTCTGCATATCTGCTTTAATCAGCTGCTCAAAAGGCTTACCGGCTTCTACCGCTTTCGTCTGTGACGTATCCCCCAGGAATACCGCGCGAGCGTTATGCTTCTCGATCACCTCCATCAGCTGTTTCATCTGTCGGGCGGGTATAACCCCGGCTTCATCAATGAATACGACTGATTTTTCATCCAGCTTTTTATCCTTCGCTTTGAGGAAAGCGGCAACGGTGCGGGCCGGTAATCCATCATCTTCAAGCGCTTTTTTCTGTGTCCCATAGGGGGCCAGCGCCGTGACCTTCAGCCCTTGTGACTCCAGCAGCTCTTTAGCGGCCATCGTCATATAGCTTTTACCGGTACCGGCGTAACCATGTGCGGCCACAAACCGATCTTTGCTCGTCACAATTTCTGTAACCGCGCGCATCTGCTCCTTCTTGAGGGTTTTCCCGGCAAGCAGCTGGCCTGCAATCTCTGCGGTCAGCTGTCGCGGCATCTGCCCCCGGCCGCGTGATTCGATAGTCAGAATGGAACGCTCAAGGCGAATACCCTCCACGGTAGTGACGCGGTGGCTGGTCTTTTTAAGCCTGCCGTTTTTAATACCATCATCTACCGCAAAACGGGCTTTATCCGCACGCATCCCGCTATTCGTCAGCGAGTCGATCCACTCTTTGCGCGTCAGAGTTTCGGCCATAACTGAAGCACCGACCTTCAGAGTTGATTGATACCGGGCTTCGCCCTCGATGATGGCGCCCTTCTGTACCGCCTTCAGGTACGCTTTTTCAACATCGGCTATTGTGGCATGGCCCAGCACCTGCTTATTAGCGATTTGAATCAGCTTCTGGCGTTCAAAGCTGGCATCGCGCTCTGACAGCGACTTAACTGCAAACTGGATAGCCCGGTCAGCTTTAACCTCCGGGCTGGTAAAATCCGGGGCCATGTTGCGCGCTATATCAGCCTCCAGAGGTTTACCGTGTCCCTGCCATTCACGGTTATCAAAATCAATGCCGAGCGTTTTGGCGCGGCTGGCCCATTCCTGGTGAATTTCTTCACGGGAATGCTCTGTTTTCTTTTCACGCGTAGCCATCGAGACGCGGCTTTTCGTCTGAGCATCGGCGGTTTCCCGCGTCAGACCCATTGCAGCGAGTCCCTTTTCAATTTGCTCCGACCGGCGGGAAAAAGCGCGAATCTGTTCATCTGAAAAATGGGCCATATCGAACGTGTTATTTTTGCTGTTGTAACGCAGCTCATAACCGGCTTTGGTCAACTCCAACGCCAGCTCCTGTTTGTAAACATCGCCCAGGTGCATTTTGTTACGCATCAGCTCATCATTTTTGAGCGCGCGCCACTGGCCGTCCTCGCGCTGGGTCATGTTCATGACAAAAGCGTGTGTGTGCAAATCAGGATCTAGCGCCCTGGAAGTTTCGTGGCGGAAAGTAGCGACGACAAGGTTATTGGTATTCTGGGTTACTGATTTCCCCTGGCGAGTCGTCCGGGCCTGCGCGAGTTTTTCAGCTTCACGCACAGCAGCGGCAACAGCTTTTTCATGAGCCTCGATAATGGTTTTATCGCCGTGTATCAGCGCCTGCATGGATACCCCTTTAGGCGCTGAAAACGTCAGGTCGTAGCCCAGACGCTCTTTTTTGGCATCACCCACGTGTCGCTGCATATGCGTGAAGGTATCTATCTCTCCGACAAGCAGCTCTTTAAACCGGGCTGATTCAACGTCCCCGGATAAGCCGAGGGCTTCAGCTCCGGTTCCCTGCCAGGACGTGAATGATGAATCCTTACTGTAGTAATCATCCTTTGCATCAGAGTAGTAGCCCACAACGCTAGTGACGTTCTGGCGGGTAATCGTGGTTATATCAAGCATCAGATCTCCCTCAGTTCAATGCCAGGAACAGGGTTTTTGCGATGGTATTTAACGTGTTTAGCCTTGAACTTAGCGACGGGCATATCACCAGGCAACGCCAGATAGCCGGTGAGGTTTGGCAACATTGATATTTCGGTAGGCGTTACGGCACGAACAACTTTAACGTCGCGGCGTTTACGGACAATCCAGGGCTTCTGAGGATCGGATTCTTTACGCTCAACTTCGCCTTCTATCTCACCGAGTGAGCGCGACATTTGATCCAACGTTTCATCACCGAGACGGCTGCCGCCCAGCACGATGTTAGAACGCATGTTAGCCAGAATTGTCTGAGCCATATCCCGACCATAAACCTTAACCAGCTGAGAATAGGTTTGATAGCCAGCATAAACACACAGACCGCTTTTACGCCCTTTGGTCAGTGCATCGTTGAGGTTTGGCAGAAACTGGAGTGATTCCAGCTCGTCAATAAATACATTAATGCGGCTTTCTTTTTCACCCATACCCAGCACGATAGAAAAAATCGAATCCAGCCAGCAGGAAATTAGCGGATTAAGTGACCTTTTCATTTCTTCCTGCCAGGTGATAAACAGGGTTCCCGGCTTTCCATCATCAAGCCAGTCACGCAGGGAAAAATTACCTTCCGGCATTTTCAAATGTGGGGCAAGATTCTTACTGAGAACAAATCGCGCGCTTCCAACTGCTTTTTCAGACCCGGAAAAAATAGCTTCGGCAGGCGTCCCCATTAAAAATTCTTTTAATTTTTTCTGGTCAACGTTACAGGCCCAGTGAATAACTTCTTCCATAGTTACTGTGCTGTATAGGCTGTGAAGTTTTTTCGAAACTTCACTAAAAATAAGACGGCCATAGCCGAACCATTCTTCAGTAGCCATATCAGGGCTTTCCTGAACAATAGAGTTCACTAAACGCTCGTAATCATATGAACGGCGAATTTCATTGAAAAACACCCAGCCTTCAGTGCGTTTATCATAGGCGTTTAAAATAACATCGCCGGGACGATAGAAATTCTTTAAGAACCCCCCATTTGGATCTAAAGCAATATTTTTGCCGCCTCTAATGATGCTCTTAAATAACAGTTCATTGAAAATTGTGGTTTTACCAGTACCGGTTGTACCGGCAATCGAAAAATGCAAGTTCTCAGCGTATGTAGGTATGGGGATATTAGCCACGGTTAACTGGTTGACACCTCTTTCGCGTGTTTTATCAGCGAGTGTTCTGGCGCGAACAAGCTCTGTACCACGATAAATCTTTTTGAATCTTTCGCCTTTAAACACGCGTGATTTATCATAAATGATAAAAGCGATCAGACCGCCAACACCAATAAACCAGCCAGCAATTAAAGCTGACCATAAAGGCCATAGCGAAAAAGTATTCTTAACCAGATACGGAATCAGGTATTTAGCCGTGGATGGATCAATACCGTAGGTAAATTTTGCAACTAGAAACCATACCATCACTGGAGGCAAAGTAATTGCAAATAAAAATGCTAAGCCTCTTTCTCTATCGTCCATTTCAGCGCTCCTTTTTTGGTTCCCAGACTTTGTAGCCGTTACGTTCAACCTCTGCTTTTGCCGCTTTGGTTTTGCCCGGTTCTGCTATCGAGCGCAGGAGGATTAGCGTTTCAATAGCGAGTGATTCATGCAACATCATCTGTCCTGCCGGTGGGAATTTTACGCCAGATAGCGTTTCGGTTATTGCCTTCAGCTCATCGCGCAGTGGGCCAAAATCCGCATCTGAAGCACGGTCAAAAAGATAATCCAGTTTGCGATTTACGTCGCTCAGCCGGTCGGCAACTATTTTCAACCCGGACTCCCGATCACCTGGGCCAGCTTCAATGCAGCGCCGCAGATAATCTGACCGATTACCTCCTGAAACCAGGTCTATATAGGCCAAAAGTTCATCTGATACTTTTGCGGTTATTATTGGCATTCAGTCCTCACATTGTGCATTTCTTAAACAAAAAATTGGGATCTAACAAGCTGAAATCTTAGTATTACCAAAGTAATAAAGCAAACTCATTATAAAACAATGGGTTATTGGGTGTTTTTAATACCTAATTATTACCGAATATTGACGCTATTTATTTTTTTATCTTTTAAATCAGTACGATAGCGTGATTTATCGCGCTGCGTTAGGTGTATAGCAGGTTAAGGAAAAAAAATCATCTTTTTTGGTAGGAGCGACCTCCGTAGGTTAAGGGTCATTTGGCTAAAAAGCGTCCTATTCTTTGATGGTCATGCTTGCATGACCATCTGAGCAACCAAAAACTACAGATAAACTACAGAGAAACTACAGATAAACTACAAAAAACGATTTACCTTAGCGTTGTCAGACTACTAATAGACTACAAGGAAACTACAAAGAAACTACAAAGAAACTACAAAGAAACTACAAATAGACTACTAAAACCGTGGCAGACTACTAATAGACTACAAGAAAACTACAAATAAACTACAAAACTGGATTGACCCCTTCTTACGAGTGTTGTAGAGTCATCTTCATACAACGGAGGGGGTTATGAATAAACCAGCAGATCTGAAACCCCGCAACTTATCGGCTGCTGTCAGATTGCGCCTAAATGAAATCGAGAACTGGCTGGACAGAGGGCTAACGCGGCATGAAATTGCTGAAATCCTCGACAGCGAATACAGCTTTTCGGTAACAGCCAAAGGGCTTGAGATGGCACTGTATAGAACGCGGCAAAACCGAAAAAATGTATTGCACAATACACATGATAAGAGTAGCGCGAAGGGTGCAGCGGAAAGTGTATTGCACAATACACAACCGTCTGAGCCTGAAGCGCAGGAAAGTGAAAAAGCAGAGAGTCCCGGCATTATTGATAAAGAGTTCTTCAATAAAATCGGTGAGGATTTCAACCCTAAGAAGTTCAACAAAAAATTCTGAGGTGATTTATGAAAGTAGCGGTAATTAATTACAGTGGCAGTGTTGGTAAAACATTAATTTCATCTTACCTGTTAGCCCCGCGCCTGACTGGTGCAAAGTTCTATGCGGTAGAGACTATCAACCAGTCTGCTTCCGATCTGGGTATTGAAAATGTGACCAGTTTTAAAGGTGACGACTTCTCACGTTTGATTGAGGATATTGTTTTTGAAGATGCAGGCATTATTGATATTGGCGCGTCAAACGTTGAAGCGTTCCTGATGGCTATGTCTCGCTTTGACAGTGGCGCGAACGAATTTGATAAATATGTAATCCCGGTGACGCCGGATAATAAGGCGATTGATGAAAGCCTGAAAACGGCACACACGTTAAGTAAAGCGGGCGTGAGCAGCAAGAAAATTATCTTTGTTCCAAACCGTATTAGTCCAGACAGTGAAGTAGAAGATGTGCTGGCGCCGGTGTTTGAGTTTGTCAAAGAAACGAAGATTGGCAAAATAAGCAAGAAGGCTGTTATTTATAACAGTGAGGTTTTCGAATATCTGGCGTTTCACCGTATCTCATTCGAAGTATTGACCGCTGAAGATCCAGAAGAATTCAAATCCCGTGCAAAACAAACAACCGATGCTGACGAGCGCAAAAAACTGGCACGCCGTTATACATACATGAAACAGGCGATTCCGGTAAAAGCTAATCTCGATAAAGCATATGCGGCTTTAATGGGAGAATAAAATGGAAAAGCAGCCGGATAAATTAGAAGTTCTGATGGACTGGTTTTTAGGTGACGCGAAGGAAATCACCGCAACTCAGAAAGAAATGACGCAGAAACTTTCTGAGCTTTCGGAAAAGCTGGCAAAAGACACCGAAAGTTTAGGAGAGACGGCAGACTCTTTTAAACGGGCTTTAGTAGAAAACCAGCGTTCAATTAGCCTGGCAATTAGTGATGATGCTAAGGCGCGCGAGGAATTTCTAACTAAATTCCGCCGCGCGCAGGCGTCCAGTGCTGAGACGTTTACCCGTCAGATCCTTTTTATTACAGCTGGCTGCACCATCGTGGGCGCCGCAGTAGGCGCCGCGATAGCGATACTTTTACTGAGATAAAGCAAACCGGGCGTGTCCCGGTTTTTTTGTCAAGCGGAGCGCGGAGGCCGAAGGCCGGAGGCATTAGTGGCCGCCGCCCGCGTAAGCGGGGCGAGACGGGAACCGGCTCGAAGCGCAGCACGGCAGAACGGCCCCGCAGGGGCAATGCCCGTTTTAATTCATCGTGACAGTCGCGCGTGACCATCACGGGGAGAAAAATAATGAATGACCGACAGCGAGAACTGGCCCGTATACGCCAGGCCCGCCGCCGCGCGCGGCTCAAGGAAGAAGGCACAAGCGTGACAGTCACGCTAACAAAACAGGAAGAAGCAATGTTGCAGGAGCTGTGCCGGGTTCGCCGTCCTGGACGAACGCCTTATTCAACGAACGAATTTTTCCAGCTGCTGCTTATCCGCAACTGGCAGCAGTGGCAGGAGCAGAAGGCACAGCTGGGAAAATGCCAGGCTTGCGGAAAGCTGAAAGCGGAGGGGGGGTGCGAGGGTGAACGGAAAGGCGAAACCTTTAACTGCTGGCTTGCCGTCGAAGCCAATGAACTAAATTTGTAGTGTATTGTGCAATACACATTTACACAGAAACAAAAACCACCGGCAATTCCTGGAACCGGATACCTACGGCTATTCCTGGGTGAACGGTACTTTTTGCACCTGGGTGCGCTGAAAAAGCTGAATATGCAGGGTGACGTTCGCGTGCTGTTCTGCTTTGTAGACTGAATGCGCCAGCTATACGCCTGACTGCTTAAACCTGGTAAAGTTCTGCAACCGGCACTGACCGGAAAGCAAGGCAGGGAAGACCTAAGCCAGAAACCTTGACTGCTCCCCGCCCTTCAGGGCGGGGATTGCGGATCATGTTCTTCTCTTTCAGGGATTCAACGCAGACAAGAAAGGCTTTCAATTTCCTATACGTGAACGGCCGCGCAGCGGAAAGAAACAAGCCCGGTCAATCCGGGCTTGTTTCTTTAGGCGGCTCAGAAATCGCCTAAAGGCCCGGCTTGGCCGGGCAGTCAGTGCTATTTAGTTTGTTGCAGCAGCTGGCTTAATTTTGCCGCCAGTGCATACGTCGATTGGAAAGCGCCTTGCAGGCGCTGATTAGGCAGCTGGTTGAACGCTTCGAGGCAGGCGCGCAGCAATAATTCTTTCTGAGATTCGACTTCTTTTTTCAGTTGGGAAGGGGTGGTAACTGTAGTCATGCTTGCTCCTTAGTGAGCCGATATCGGCAATTTTTCGGGTGGCGGTGTTGCCTCCCGATGATTTAATTATCGGTGATTATGCTTTTAAAGTCAATACAGGTACGGAATTTATTTACCTGTTTTTATGCCCGTCAGGGCATGGAAGGCGACCGCGCCGGACTCCACCGGACACCGGCCGCAAATCGCCGGAAACTGCGGGACTGACCGGAGCAACAGGCCAACCCCCCTCCCTGCTAAGCCATAACCCAGCCCGCCGCCACGCAGCTGCCGCACGTCCCCCACGGGGGTGCGCAGTGGGCGCCGCGCGCCTGCGCGCGGGTACGGCGGCCCGCCTGCGGGTCGCGGCGCCGTACTGCGAGTTAGCGGCCGCCGCGCGGCCGGTTACGGGGGACACCGCACAGTCACGGCCAGTGCCCCGCTGAGCTGCACAATCCACGGATAACACAATAGCGCACTGGCAAAGGATGCCGACGCCTGAAGGGCGTGGGCACCCCGAAGGGGCGGGGCGGCCGCTTGCGGCCGGGCGAGTCCGGCGCAGGGTGTGGCCTGCCAAGCGGAGCGCGGAGGCCGAAGGCCGGAGGCGTTAGCGGCCGCTGCCCGCGTAAGCGGGGCGAGACGGGAACCGGCTCGATGCGCAGCACAGCAGAGCGACCCCGAAGGGGTAACGCCCGGTGTGGCATCAGGATTTAGTGCAATGGCAGAACATGAGCTGGAGAGATCACCGGCAAGCAGCAGCAAAGGGGCGGCACAGCCGCCCCGATGGCTGTTTGCCGATACCGGCGATTAATTAGAGCGGTGTTTAATATCCCCCGCGTTGCGGGGGACTAGGTTTCAGCAAGTCATGTTAAATACGTGTCCATCATGTAAACTGAAATCCCCAATAAACAGATCCCGCGCATAGGCTACGATGTCAAAATATCGGGCTACGGATTCCGGAATATCATTCAGTAGACCGCTATCATTCAGGTATTCCTCTGCAAAAGTTTCTTCGTCCTTAGCTTCGCCCATATAGGCATCTCTAAACAGGTCGAAATCAGTGCTATTAAACAGATCAACAAAGGCCACAAACGCCGCTTCGTTACCTTCCTCGCGGGCTTGTTTAAAGCCGTTAATAAAATCCCAGTTGATATGGCACTCTGACGCCATACCAGACGGAATACCCTCCCAATCTTGGAACATAAATTCTGGATCAGCCTCATTTGCGTGTAACTCGCGGCAGCGCTCGTAAAACTCCTCTGAGCTATCAAAATCGGTCAGATCGAGCCAGGCTCCCGCAATGCTTCCGCAGTTGTATTTATGGTAAGTGCCAACATAAACAGAAGGGGTCGTAATATCAGTCATGGTGTACTCCTTAAAGCGCCGATACCGGCAATTTTTCGGGCGGCGGTATTGCCTCCCGATGATTTAATTATCGTTGATTATGCTTTTAAAGTCAATACAGATACGGAATTTATTTACCTGTTTTTATGCCCGTCAGGGCATGGAAGGCGACCGCGCCGGACTCCACCGGACACCGGCCGCAAATCGCCGGAAACTGCGGGACTGACCGGAGCAACAGGCCAACCCCCCTCCCTGCTAAGCCATAACCCAGCCCGCCGCCACGCAGCTGCCGCACGTCCCCCACGGGGGTGCGCAGTGGGCGCCGCGCGCCTGCGCGCGGGTACGGCGGCCCGCCTGCGGGTCGCGGCGCCGTACTGCGAGTTAGCGGCCGCCGCGCGGCCGGTTACGGGGGACACCGCACCGTCACGGCCAGCGCCCCGCTGAGCTGCACAATCCACGGATAACACAATAGCGCACTGGCAAAGGATGCCGACGCCTGAAGGGCGTTGGCACCCCGAAGGGGCGGGGCGGCCGCTTGCGGCCGGGCGAGTCCGGCGCAGGGTGTGGCCTGCCAAGCGGAGCGCGGAGGCCGAAGGCCGGAGGCGTTAGCGGCCGCTGCCCGCGTAAGCGGGGCGAGACGGGAACCGGCTCGATGCGCAGCACAGCAGAGCGGCCCCGAAGGGGTAACGCCCTGTGTGGCATCAGGATTTAGCACAATGTCAGAACATAAACTGGAGAGATCACCGGCAAGCAGCAGCAAAGGGGCGGCACAGCCGCCCCGATGGCTGTTACTTGTCTTTGTCGCGTAGCACTTTGATTAGGCCGGTTACGGCCGTAATCAGAGCGGCCAGCGAGGTGATGATTTGCGGTAGGTTTTCGAGGATGGTAGAGGTCATATAGCACCTGTAGAGAAGTTGGCGGGGTGTCGTTTCCGACGGCCGCACTGTAACCGGGCGAATAAGGCAGGTTGTCAACAGCTTGAGCGAAGCGTCTGTTGACAACCTGCCGCGCCCGGTTTCACTGCGGTCATAGGCGGAACGACCCACGCCAACGGAACGGCTTTATGACCGGGCAGCTGAGATACCGGCGAACCTGGCTGGCGGCTGACGCCAGCCGCCAAGCGCCAGCGCGGAGGGCAAAGCCCGGAGGCCAAGCGGAGCGCGGAGGCCGAAGGCCGGAGGCCGGAGGCGTTAGCGGCCGCTGCCCGCGTAAGCGGGGCGAGACGGGAACCGGCTCGATGCGCAGCACAGCAGAGCGGCCCCGAAGGGGTAACGCCCGGAGTCTGCCGCTGTTTATCTCTCGTTCCATCTGAAATCGGCGGTAAGGCCATTAAAAGGGTCAGTTTATCAGGGAGGCGTTAGCCCCCCATGTTGTTAATCATCAGGCAATATCGTCTTTGTAGCAGGCATAACCGAAGCTAAGCTCTGTTTTCATATAGTGGCGGGCAAAGTCCCAGGCATCGTGGCCGAAGTCCTCATAATCTGCCAGGACGATTTCGCGGGCTTTGTGCCATTGCTGTACGGAAGAAAGCGGCAGAACAGGGCAGGGGTGCGACCAGTCAGTGACGGTGTTGCAGATCATATCTGCCAGACGCTCCAGGGAGCCGTAAACCAGCTCTGTGCGCAGATCCGCCACCATGCGTTGTTTACGCAGTGATGCCAGATAATCAATCTCTTTGGTTATATCAGAATTTAAGCGGGTCTGGTAATCCATGATGTACTCCTTTGCGCGCCGATACCGGCAATTTTGCGGGCGACGGTGTTGCCTCCCGATGATTTAATTATCGGTGATTATGCCCTCAAAGTCAATATAAGTACGGAATATGCATGCATAATTTTATATCTTGCAAAGCGTTCATAGAGTGCCTGAATCGCTTTCTGACAGCCTCAATAAAAAAAGGCGGGGATTCCCGCCTTTTTTCTTACAGCTGCTTACGTGGCTTTTTACGCGTCATATACAACGGTATCGCGCAGTCTACCGCGTACAAAAAGCACGCCAGCGCGCCGCAACCGTACAGAAACGCAAGCGGCTTATTATCGAAGTAGCTGAAAACCCCTGTCGCCGCACACAGGCCCAGAACAGAGACGCAGGCGCAGGTGATCTGCACCAGATCCCTGTATCCCGCACGAACGATAAACCAGGGCAGGGCAAGCGCAGCGGCGCTAATAATTAATGCGAGAGGGACAAAAACGAGATAGTGATACATGTGAACTCCTTGATGGTTGCCGATACCGGCGATTGTTCGGGCGGCGGTATTGCCACCCGATGATTTAATTAGAGGTTTTGCGCGTCCAGGAGATTGACCTGAGCCGGGGTAACGTGAAACTTTTCCCCTTTATGGATCACGTTATGCGGGGCGCTAATTTCATCACTGATAAAGCTAACCGGGTAACGTTTTTTACCGCAAATCCGCTCGCTAAACCATGCCACTTTTGCCGCTGGCCGATCCACTGGATGAACAATCACACCGGCCATGCTGCAACCCGTTGCGGGTTCGTCCAGCGTAATGCTTACCGGGACTGTATCCCGGTAAAAAAACTTAACCGGCGGCACACCTGCCTGCGTAGCGGCTGCGACAACTGCAAGCCCGATAACCGCTATCCGATTAATAAGCATTTTATTCCCCTTACTCATGCTGATATCACCTTGCCAGCTGTTACCAGTTTACGAAATTCACTTTCATGAATTTCACGCCCATGCTCAAGCGTTGAATACACGTTGCCGATAAGCCAGTTACCAGCCGTTTTTGTCTCGGTATACCACCATGCTTCTGTCAGAGTAAGCAGCGGTTCGCTATCCTCGCCCTTCTCATAGATCCAGATTTTAGTGACGTCTTTACCCGTTTCGTTGCTGCCCTGAATGGTAGGGTCAAAGGTATGTTCAATCTCTATATCGAAGTAACGCTGAAGGAAGTTAGTAAAGTGCATGACGACTCCTGTAAGCGCCGATACCGGCAATTTTTCGGGTGGCGGTGTCGCCTCCCGATGATTTAATTATCGTTGATTATGCTTTTAAAGTCAATACAGGTACGGAATTTATTTACCTGTTTTTATGCCCGTCAGGGCATGGAAGGCGACCGCGCCGGACTCCACCGGACACCGGCCGCAAATCGCCGGAAACTGCGGGACTGACCGGAGCAACAGGCCAACCCCCCTCCCTGCTAAGCCATAACCCAGCCCGCCGCCACGCAGCTGCCGCACGTCCCCCACGGGGGTGCGCAGTGGGCGCCGCGCGCCTGCGCGCGGGTACGGCGGCCCGCCTGCGGGTCGCGGCGCCGTACTGCGAGTTAGCGGCCGCCGCGCGGCCGGTTACGGGGGACACCGCACCGTCACGGCCAGCGCCCCACTGAGCTGCACAATCCACGGATAATGCAGGAGACGAATCATGATAGGAGGCTGAAGGGGAAATGAGCGGCAGCAGGGGAAGGGGTTGCCAAGCGGAGCGCGGAGGCCGCAGGCCGGAGGCGTCAGTGGCAGCTGCCCGCGTGAGCGGGGCGAGACGCGTAGCGGCTCGATGCGCAGCACAGCAGAACGGCCCCGGAGGGGTGACGTCCGGGGGTTCGCTTTTAAAGATTTTCGACCACATCAGTAAATCGTAGTGACACCATGAAGCAAAAGTATCGTGCAGACCAGAATCAACAACAGTAACAGCAGACCTTTTTTTCGACGTAATAAAACCGGCCCCAAAGCGCCCGCAAGAAGCACACTCAACACGATTTCCGTTATACTAATCGTATTCATAATCTCTCACGTTTCCCTTTTTAGAACTCTGCCACACACAGATAAAACCTTATAACAAGCTACAAAACCCGTTATTCAGACGCGGTAATGCCTAGTTTTTTTGCCAGTATTTCAGATGACAAAGAAACCCTTATCCACTTCCCGGTTACAAGGTGAATGATTGTGGCTTCATGCCCTTTAACAGAGTGGGATATTAACTCACGCTGAATGATATGCGTCTCTCCATCATTTCCCGTCACGGCAATTAGGCCCTCTGTAGAACAGGGGTTGATACTACTAATGTTGGTGTTGTTTTCGGTTTTGTTCAGCATCGCTGATCCTCAAATATCGGTTTGTGTTACGTCTGCCGCTTTGCGCTGGATAAGCGACTTAAAGAAATCCGACGCCTTCAGAATATCGCTATCCTGGAAGTCGGGAAATGTCGCTTCTGTCAGCTCCTGCGCCGTACCTGCCCGTATAACGGTTTCATCGCGGATCATCGTTCGCTTAACGCCATCAGCCTGTTTTTTGCTGAAGGAGTGCCGGAAAATAATCGCGTATTGGCCGCCGCTATCCTGATGAACAGAAGTATCCCAGCGATGATTACCCTGTTTACGATAGTGGTGATAGATTTGCTGGCCGTAGCGCTCCTGATCGGAATTACGGTAATCGAACATTAACAGTTCCAAAAGCATTAACCGATCTGGCAATTGCCAGGCGGTAGGGTGTTGAAGTGTCGCTAACATAGTTTCCCCTGAGCGTGACAGTCACGATAAGGCGGGCTTTGCCCGCCTGGTTATCAGTTAATCAATGGCACGATAAATACGATTCTGGCTTTCGTTCTCCAGCGTATTAACGTACTCCCGCAACAGGTGATACCGGTTAGCCATCGTTTCGTTCAGTTCGGCTTTGCCTTCTTCATATGCCAGGCCGCAAAAGTAACTGTAGGCATACAGACAAACAATAATCCCTACTTCGCGCGCGCTGCATTCACCTTCAAAATAGTTAGGTAACGAGAGCCAAAGAGGTTGGGGCGCTTCCATAAAAAACGCGCCATTGCTGGCCTGAAGGTATTCCCAATACCCTCCCTGGTAGTCTTTAGCGTAACGATTCAGAAAGGACTGAATGAAGTGATCTGCGCTGAAGAAAGCGCCACGAAATGCCGCAGGCATGAAGTTCATGCGGGCGTTTTCAGAAATGTAGCGGGCGGTGATTTCGATAGTTTCCATGATACTTCCTCTTAAAGCCGATACCGGCGATGGTTAAGCGGCAGGCACATCACCTGCCACTTTTTAATTATCGTACAATGGGGCGTTAAAGTCAATATAAGTACGGATTATATTTACCTAATTTTATGCCCGTCAGAGCATGGAAGGCGACCTCGCCGGACTCCACCGGACACCGGGGGCAAATCGCCGGAAACTGCGGGACTGACCGGAGCGACAGGCCACCCCCCCTCCCTGCTAGCCCGCCGCCACGCGGCCGGTTACAGGGGACACTGAGAAAACAGAAAGCCAACAAACACTATATATAGCGTTCGTTGGCAGCTGAAGCAGCACTACATATAGTAGAGTACCTGTAAAACTTGCCAACCTGACCATAACAGCGATACTGTATAAGTAAACAGTGATTTGGAAGATCGCTATGAAGGTCGATATTTTTGAAAGCTCCGGCGCCAGCCGGGTACACAGCATCCCTTTTTATCTGCAAAGAATTTCTGCGGGGTTCCCCAGCCCGGCCCAGGGCTATGAAAAGCAGGAGTTAAACCTGCATGAGTATTGTGTTCGTCACCCTTCAGCAACTTACTTCCTACGGGTTTCTGGCTCGTCAATGGAAGATGGCCGCATCCATGATGGTGACGTACTGGTTGTGGATCGCTCGCTGACGGCCAGCCACGGCTCAATCGTAGTCGCCTGCATCCATAATGAATTTACCGTGAAGCGGCTACTGCTGAGGCCCAGACCCTGCCTGATGCCGATGAACAAAGATTTTCCTGTGTACTACATTGACCCGGATAATGAGAGCGTTGAAATCTGGGGAGTGGTTACGCATTCCCTTATCGAGCATCCGGTATGTTTGCGCTGATTGATGTCAATGGCATGTACGCCAGCTGTGAGCAGGCATTTAGGCCAGATCTGGCAAACCGAGCAGTGGCCGTTTTATCCAACAATGACGGCAACATTGTGGCCCGTAATTACCTGGCGAAGAAAGCGGGCCTGAAAATGGGCGATCCGTACTTCAAAGTCAGACCCATAATCGAGCGTCATAACATCGCTATTTTTAGCTCTAATTACACTCTCTATGCCTCCATGTCGGCCCGGTTCGCGGCCGTAGTTGAGTCCCTTGCAAGCCACGTCGAACAGTATTCAATCGACGAGCTTTTTGTTGACTGCAAAGGGATAACGGCCGCCATGAGCCTTGACGCTTTCGGGCGCCAACTGCGCGAGGAAGTCAGGCGACACACAACGCTGGTATGCGGGGTCGGTATTGCCCGTACTAAGACGCTGGCGAAGCTGTGTAACCACGCTGCAAAAACATGGCCCGCTACTGGCGGGGTGGTTGCTCTGGACGATGGCGCCAGACTGAAGAAATTAATGAGCATCCTGCCGGTTGCGGAAGTCTGGGGCGTCGGCCATCGTACAGAGAAAGCACTCGCCACAATGGGGATCAAAACGGTGCTGGATTTAGCCAGGGCAGATACGCGCCTAATCCGTAAAACATTCGGCGTTGTGCTTGAAAGAACGGTACGGGAGTTGCGCGGCGAGGCTTGCTTCAGCCTGGAAGAAAACCCTCCTGCGAAGCAGCAGATTGTTGTGTCGCGCTCATTCGGCCAACGCGTAGAAACCCTGACGGACATGCAGCAGGCTGTCACCGGATTTGCAGCGCGCGCAGCTGAAAAACTGCGTAATGAGAGGCAATACTGCCGCGTCATAAGCGTCTTTATCCGTACCAGTCCTTATTCAGTGCGTGATACACAGTATGCCAATCAGGCAACCGAAAAACTGACGGTGGCAACCCAGGACAGCCGCACGATAATTCAGGCAGCACAAGCCGCGCTGGCGCGGATCTGGCGGGAAGATATTGCGTATGCAAAAGCAGGGGTCATGCTGGCAGATTTTAGCGGGAAGGAGGCCCAGCTTGATTTATTCGACTCTGCTACGCCTTCAGCTGGCAGCGAGGCTTTAATGGCTGTTCTTGATGGTATAAACCGGCGTGGAAAGAGCCAGCTTTTTTTTGCAGGCCAGGGCATCGATAACTCCTTTGCCATGCGTCGTCAGATGTTGTCACCTGATTACACGACAGACTGGCGCTCAATACCAATAGCCACCATCAAATAATTACCGGCGCCGTACACGGGCCGGTTAACCCCTCAACCGGCCGAAACAAGTTTCGGCACGGTTTCGCGGTTTTCGGTAAAAGCCGTTTCCTCTGTATAAAAGATCAGCTAAATTATGTGTATTGCACAATACATATATGTGAGGTTAGCAGTGAATTTGCCTACGCCCGAAACCTACGATGAACTTCAGAGAGCCTACGATTTTTTCAATGATAAGCTATTCAGCAACGAGCTGCCGCCATGCCTGATAACGTTGCAGCGTGAGAAGCGAACGTATGGCTATTGTTCCTTTAAGCGTTTCGTCGGCCGTGAGAGTGGGTACACGGTAGACGAGATCGCTATGAATCCGGTGTATTTCTCGATCAGAACCATAAAGGCCACGCTTTCAACACTGGTGCATGAGATGGTTCATCAGTGGCAATTCCATTTTGGCGAGCCTGGCCGCCGTGGCTATCACAACAAACAGTGGGCGGCCCGGATGGAACGGGTAGGACTAATGCCTTCTGATACCGGCGAACCGGGAGGCAGGAAAGTGGGCCAGAGCATGACCCATTATATTATTGCCGGTGGCCCTTTCGATATGGCCTGTGATGAACTGCTGACAGGCCATTTCCGGCTTTCCTGGATGGACAGGTTTCCGCCTTACCAGCCTAAGCCTGGCGCTGTGCTAAGCCCTACAGGAAAAGGCTATATTGACGACGAGGAAGATGATAGCGAACACGAACAGGAGGTGGAGGAAGGGCGCGACCCGGTTGAACTCGACGACGAGATCATAGAGGCCATGCGATTTGTAACCCCACCGCCTGAAGCACCGGTGAACAAAACAAACCGGGAAAAGTACAGCTGCCCGGTGTGTCATATCAATCTCTGGGGTAAACCGGGGATAGTGGTTTACTGTGGTGGCGAGCACTGTAATAAAGCCGCGTTAGTAGTCTTAAAATAAAGTCCTTTCGGACTTTATTTTTTTTCCATTTCCGAGGTCGTGATGTTATTAATGCTGTACTTCGCGGCTTCTTTTAAAACAGTTTCAGCAAGGCTTGCTGGTATCCAGACCTGAACTAATTTTAATGGTTCGCCGTTCTCGGCTTTAAGAGTGGTGTTCTGGTACAAATCCCAGATTCGCTTAACGGTGCTGGAAATGTTTTGCTTGGAACGGCCTACTCGCATGGCTACGTCTGATGATTTCTCACCTTTGACAAGCACGGAATAGCCAATATCTGTTGTGATGTGTGCAAAGGAAGCCATTTGCGGCAGCAGCTGTTTCCATTCTGTTTCTGAAATTCTGTTTTTCTGAGCCATCTGTGGCGCCTCCGTAGTTTTGGTTACAGAAAGGATATACTCAGAATAAACAGGGGTCAATACAAGTACGATTTTTATAAACTTTATTTTATTTGAGGGTGAGGCCCGGTGCGGCAGCAGCGCGGGCCTCGATGGTGCCGCGAAGGTGCTGGCGCCATGCTCGGATTAAAACATGAACCGTGAAGAACTGCGAAACTTGTTTTCGCGGTTCTGAGGGGTTGACCGAGCCGCGAAGCGGCGCTGGTAAGCGATGATATGCACATATCCACAGGCATATTTTTAAAAGGTATTTTATAGATTTTTTATCTTTTTAAAGTCTTTTAGAGCTATATAACTCATTGATTTAAAATCATAAATAAGTGTTATCTCTGGGAATCCGCCCACCTTGTTATGGGAATTGGCCCACCTTACTATGGGAAACAGCCCACCTTACTATGGGAATTAGCCCACCTTGTTATG

>pQEB1_merTn-IS4321
GGAATTGGCCCACCTTAGACGAAACTGTAAAAAATGTATTTACTTGTTTGAACTTTGTGGTAGTGTGGAGAGTAATTTTTAACCCACAAAGGCAAGGCGCATGGATAAGTTGCTGAACAAAAAGATAAAAGTTAAGCAGTCTAACGAGCTTACCGAAGCTGCTTACTACCTCTCGCTAAAAGCAAAGCGCGTTCTCTGGTTATGTCTTATGCAGACGTATTTCACAGCTTCAGTAAGCGAAGATGATGATGAGATGGCTGTACTCGGTGACTCTACTTTCAAAGTAAAGGTGGCTGACTATCAGCAAATTTTTCAGGTAAGCCGTAACCAGGCTATCAAGGATGTTAAAGAAGGCGTGTTTGAGTTAAGCCGTTCTGCGGTAATCTTTTACCCGAAAGAGGGGCGTTTTGACTGCGTCGCGCGCCCCTGGCTAACAGAGGCTGGCAGCCGATCAGCTCGTGGTATCTGGGAAATCGAATTTAACCATAAACTCCTGCGGTACATTTACGGCCTGACGAACCAGTTCACCACCTACTCGCTCCGCGATTGTGGCAGTCTTCGAAATCCCCGGACGATCCGCCTTTATGAAAGTCTTGCTCAATTCAAATCTTCAGGCTTATGGGTTACTACTCATGCTTGGTTAAATGACCGTTTCCTTTTGCCGGAATCCCAACAGAAGAACTTGGCAGAGTTGAAACGATCTTTCCTTGATCCTGCACTCAAGCAGATAAATGAGAAAACACCTTTACTTGCTAAGTATAGTATTGATGATTCAGGAAAATTTCTGTTCTCAATAATTGATAAGCAAAATCCCGTCTGACATAAATCAGCACACATGAGCCTGTCATTTGACAAATTTTTGTCATGAAGATGGGCGAATTTCCACACAGCACCGGCGCCCGGCAAGATGGGCGGATTCCACACGACAGCGGCGCCCGGCAAGATGGGCGGATTTCCACACTACAGCGGCGCCCGGCAAGATGGGCGGATTTCCACACGGCAGCGGCGCCCGGCAAGGTGGGCGGATTTCCACACGGCAGCGGCGCCCGGCAAGGTGGGCGGATTCTCACGCGGCAGCGGCGCCCGGCAAGATGGGCGGATTTCCACACGGCAGCGGCGCCCGGCAAGGTGGGCGGATTCTCACGCGGCAGCGGCGCCGGCAAGGTGGGCCGATTCCCACGCGGCAGCGGCGCCCGGCAAGGTGGGCCGATTCCCACGCGGCAGCGGCGCCCGGCAAGGTGGGCCGATTCCCACGCGGCAGCGGCGCCCGGTAAGGTGGGCGGATTTCCACACGGCTGCCGCGCCCGGCAAGGTGGGCGGATTTCCACACGGCAGCGGCGCCCGGCAAGGTGGGCGGATTCTCACGCGGCAGCGGCGCCCGGCAAGATGGGCGGATTTCCACACGGCAGCGGCGCCCGGCAAGGTGGGCGGATTCTCACGCGGCAGCGGCGCCCGGCAAGATGGGCGGATTTCCACACGGCAGCGGCGCCCGGCAAGGTGGGCGGATTCCACACGGCAGCCTCGCCCGGCAAGGTGGGCGGATTCCCACACGGCAGCCTCGCCCGGCAAGGTGGGCCGATTCCCACGCGGCAGCCTCGCCCGGCAAGGTGGGCGGATTCCCACACGGCACCGGCGTGCGGCAAGGTGGGCGGATTCCCACACGGCACCGGCGCGCGGCAAGGTGGGCCGATTCCACACGGCACCGGCGCCCGGCAAGGTGGGCCGATTCCCACACGGCAGCCGCGCCGGCAAGGTGGGCCGATTCCCACGCGGCAGCCTCGCCCGGCAAGGTGGGCCGATTCCCACGCGGCAGCCTCGCCCGGCAAGGTGGGCCGATTCCCACACGGCAGCGGCGCCCGGCAAGGTGGGCGGATTTCCACACGGCAGCGGCGCGGGGCCAGTGGGATTCAGGAGAATAGGTGTTTTACCGAATGCCCTGACGAGGCGTAAAAAAACCGCTTGGCGGCGGCCTCATAAAGCAGAAAACCCGCTCAAGGCGGGTTATCTGCTCTGTAGCCTGTGATGCTTCGCGGGCATCCGGCATACAGCGAGGTGAAATTCTTCTTTTGGCATGTTAATTATACGTCTAACGCGGCATATGATCAAACCTGTATTAAATAAGCCACTGTACCGTTTATAATGCTCTCAGATCAAAGAGGTAAAGCCCGTTTAGCCGCCTGTGTGATGAGCCAGTTCAGACTCTTCAAAATCGAATTTGGTACTAAACAGGACCCGAACCGTGGGCAAGCACACGGCAACGGTATAGCCCTCTTCCGGTTTCGCACCCGGAAGCCTGGGCGGCAGCGTGGTGAAATTCTTCTTTTGGTTAAGTGAATGGCATAACCGGATGGGCGGATTAGAGGAAAGGGGATTGCCTAGTAACCTACGCGCCACAGAGATGGAGGTGCGGGGAATGATTGAGCTGATTATCGCTATTCTGACCTTAATTGCGGCTGTATTGCAGTTGATCAACTGGTTCCTTTAATGGTGCCGGAGTCTGTGAAGGTGAAAGCCTGAACGGGCAAAACTGAAAGGTTTATAGCCGTCCTTCGGGGCGGCTTTTTTCGGCAAAATTAGGGTTTTACCGAATAATGCAGAGTTTTAAGGTGAGAATTTGCAGACTTGGCGTTTTACCGAACATAGATACTCCCTAGGCTGATAGGTGCATTAGTTATCACCCTACCTGAACATATTGTAAAAGATGTCAGTCTCCAGTGACTTGTGTACTATCAACTGACAAGACTCTTACACGCAACGCAGGGGGATGGAGTTTTATGCTTAGAAAAATAATCAGGGGTAGCGGATTCACTCAGTCAGAAGAAAAACTGATAGAGTTCGCTGATGATGCTTTTTTTGGTCTTTGGTCTTATCCTAATGTTTATAGCGATGAGGGTTACTCTAAAAATAAAATTGGGAAAGAAGTTAGTGACTTATTAGTTATTTTTGATAAAGATATAATAATTTTTTCCGATAAAGCTATTACATACAATAAAAACAAAGATCCTAAGGTTGCATGGCAGAGATGGTTTAAAAAATCAGTCATACAGTCTTGCACACAGTTATTTGGCGCAGAGAAGTTTATAAAAGATCATCCCGAAAGACTTTTTGTTGACAAAGAATGCTCAGTTAACCTCCCCATTAAAATAGATAATTCTTTTAATTTTCATTTGGTGGCCGTCACTAATAATATTTCAGATCCGGCGATCTCGTACTTTGACAAAATAGAAAAAGGCAGCTCTGCTACTTTAGTTAACATATTTCCTTTAAACGCCCATCAATGTCTAGAAAATCCATTTTGTGTCGGAGACGTTTATCCTGATAAGACTTTTGTCCATATACTTGATGAGACTGCCCTAAAACTACTGTTAACCGAGTTAAACACAGCAACTGATTTCATTGGCTACCTTAACGAAAAAGAGGGTTGTAAGAGAAAGAACATTATTGGTCAGCGCTGGGGAAGAAGAGACTCTTGCTGCTTACATTATGGGTGATAAAACCATAATATCAAAAGAAATTATTGGAAACGATCAAGGGATGACCATACCGGAAGGTGAATGGAAAAACTATAAAACCACTTTCAATTATCAATATCAGCTCTCAATGAAAAAGGGTAGCGTTTTCTGGGATAACCTAATCCACAACTTCTCGACAAGTATATTGTCAGCTAACGTTGGTTTTTTTAGTGAAATTGAATTTTCTACACATGAATTAGGTGTTAGAGAATTAGCCAAAGAAAGTAGGCAATCTAGATATTACCTTTCAAAGAACTTTAAAGAGAAATTAAAAACAACTCAGCCTCATCTAAGAACGTCAAGAATGGTCGAATCAATCGATGAGCCTGGAAAGTTTTACTTATTCCTTTTTTTCCTAACGATAGCAAGTTGAGTTACTCTGATTACAGAATTCAACGTATATCTTATATAAATGCTTATGCTGAGGTTGCCTTTAATAAATACAGACATATTAAAAAATTAATTACTATTGCAACAGAGCCGCAAAATACAGAAGGAAGATCTGAAGACCTAATATATAGCATATCCCCAGAGAAATTTACCAAAGAGCAAAATGAAAAAGCCAAAAGATTATCAAGAGAATACAAAATACTAAGTGATTTTTTACCTACTAAAACGACAAAGAGCGATAACTTTAAATCAGTTATATCAAAAGGTGAAAAAATAGGGCGGAATACACCTTGTCCATGTGGCTCCGGTGTTAAATTTAAAAAGTGCCATGGTGCGAATAATTAGCATTATTGTATGTATAACGGTAATGGCGCGGCAGAGAAACCGGCGCGTTCTGCCCTAGTGTTGGCCTGCGGGTTCCCCGCACCCGCTGTATGTAGTATCGGCAGCATCTGAGAAAACCACTACATGTAGTTATCAGCGCCACAACGGCGCGGGGACGAGTGCGGTTCGGAAAAATTGGGGTTTTACCGAATCCGGCAAAAGATTGCTTCCTATAACGTCCGCTTCTGGCACACAGCAGCCGTTAAGATGTAAGGCCTTACGCCAACTAAATCTAATGGGACAGATTTAGTTGGTGATGGTCAAGTAATCTGCAAACGGTCACCAAGTAAAATGCAAATGGGTAGTCAAGTCCGATGCAATTACGCACCCGGCAAGGTGGGCCGATTCCCACACGACAGCAGCGCCCGGCAAGGTGGGCGGATTTCCACACGGCAGCGGCGCCCGGCAAGGTGGGCCTATTCCCACACGGCAGCGGCGCCCGGCAAGGAGGGCCGATTCCCACACAGCACCGGCGCGCGGCAAGGTGGGCCGATTCCCACACGACAGCAGCGCCCGGCAAGGTGGGCGGATTTCCACACAGCACCGGCGCCCGGCAAGGTGGGCCGATTCCCACACGGCAGCGGCGCCCGGCAAGGTGGGCCGATTCCCACGGCAGCGGCGCCCGGCAAGATGGGCGGATTTCCACACAGCACCGGCGCCCGGCAAGGTGGGCCGATTCCCCACGGCAGCGGCGCCCGGCAAGGTGGGCGGATTCCCCACGGCAGCGGCGCCCGGCAAGATGGGCGGATTCCCACACGGCAGCGGCGCCCGGCAAGATGGGCGGATTTCCACACGGCAGCGGCGCCCGGCAAGATGGGCGGATTCCCACACGGCAGCGGCGCCGGCAAGATGGGCGGATTTCCACACGGCAGCGGCGCCCGGCAAGGTGGGCCGATTCCCACACGACAGCGGCGCCCGGCAAGGTGGGCCGATTCCCACACGACAGCGGCGCCCGGCAAGATGGGCGGATTCCCATATCGACATGTATGTAGCTTGTGTTATCCGTGGATTGTGCAGCTCAGCGGGTCGCTTGTCGTATGGCGTAGTGTCCCCCGTAACCGGCCGCGTGCGGCCGCTAACGCGCAGTACGGCGCCGCGACCCGAAGGCGGGCCGCCGTTCCCGCGCGCAGGCGCGCGGCGCCCACTGCGCACCCCCGTGGGGGACGTGCGGCAGCTGTGTGGCGGTGAGCGGGATTAGGGCTTTGCAGGGAGGGGCTGGGTCGGGCGATACGTTCAGCATTGCGGTTTCCGGCGATTTGCGGCCGGTGCCCGTTTAACTCCGGCGTGGTCGCCTTCCATGCCCTGACGGCATAAGAAAATAAAACCGCCATGCTGCGGTCATTCATGATTTTGTGGTGTAGCGATAAATAGTCATGCGAGAAACGTTGAAGCGCTTAGCAACTGCACCAACTGTCATTTCAGGATCAGCAAGTAAGATTCTAATTTGTTTAACATCTTCTTCAGAAAGTGACGGTTTTCTCCCTCCCACACGGCCCCTTGCGCGTGCAGCTGCAAGGCCTGAGCGCGTTCTTTCAATATTGCGGTTGCGTTCAAAGCTAGAGAATATCGCCATCAGATGAGTATAGATTTCCCCTATAACTGGCGCATTTGTGTCTATTCTGTCCTTGATGGCTATGAAAGTTATTCCGCGTTTCTTCAGGTCGTCGAGTAAAGTAATGACTTGACCCAATGAACCACCGAGCCGATCTAGTGCCCAAACTACTAGGGTATCTCCCTCGCGCAATGCTTTCAGGCAGTTCTCCAGTTCCAGCGCACCTTTTTTGTCGCGCTTTGGGCCGCTACGTGAGGTCTGATCCTGATAGATTTGCTCACATCCAGCTTTTGTTAGTTCGTCAACCTGGTGCGCCACATCCTGAAGATGCGTAGATTTACGTGCATAGCCGATTTTCATTCTTTTCTCGCTAATTAGTTATGGGGTTATTGTTATGTTGATACAGTAACGAGTTTTGTTACATGAGGGGAGTCATTTTTCGGGAGAAGTCAGGACTTTTCAAGACTGTCACAAAAACCATCGTTTTTGATACATTAATTTAACCAATAGGTTGCAGATCAAATCGTCTGTAACAGCCTTTCTGGCTGTTTGTATATAATCATGAAAAAATGGTGAGTAGAGTTTCAGGGTAACAGGGGATGCTTATGTCGGTTTTCCACAACTGGCTACTTGAGATCGCATGTGAGAATTACTTCGTCTACATCAAACGCCTTTCCGCCAACGATACCGGCGCAACAGGTGGTCACCAGGTAGGGCTTTATATCCCTTCAGGTATCGTTGAAAAACTCTTTCCGTCTATCAACCATACCCGTGAACTGAACCCTTCGGTTTTTCTCACCGCACATGTGTCATCGCATGATTGCCCTGACAGCGAAGCCCGGGCAATTTATTATAACAGCCGTCATTTTGGTAAAACCCGGAATGAAAAAAGGATTACCCGCTGGGGTAGAGGCAGCCCACTTCAGAATCCTGAAAATACAGGGGCTCTGACGCTCCTGGCTTTCAAGCTTGATGAGCAAGGGGGGACTGTAAGGAAGTAAATATTTGGGTATGCGCCAGCACTGATGAAGAGGACGTCATTGAGACCGCTATTGGTGAAGTTATACCCGGAGCGCTTATATCCGGCCCCGCAGGACAGATTCTAGGCGGACTATCTCTACAGCAAGCGCCAGTAAATCATAAATATATTCTACCTGAAGACTGGCACCTGCGCTTTCCGTCGGGAAGTGAAATTATTCAGTATGCAGCCAGCCATTATGTGAAAAATTCCCTTGATCCGGATGAGCAACTTCTTGACCGCCGGCGCGTGGAGTACGACATATTTCTATTGGTTGAGGAACTGCATGTTCTGGATATCATCCGGAAAGGATTTGGCTCTGTGGATGAATTTATTGCGCTGGCCAATTCTGTCAGCAATCGCCGTAAATCCAGAGCCGGGAAGTCTCTGGAACTGCACCTGGAGCATCTATTCATTGAGCACGGCCTGCGACACTTTGCGACGCAGGCCATCACAGAAGGTAATAAAAAACCCGATTTCCTTTTCCCTTCCGCAGGGGCTTACCACGATACTGAGTTTCCCGTAGAAAATCTGCGCATGCTGGCAGTCAAGACTACCTGTAAGGATCGCTGGCGTCAGATACTGAATGAGGCCGATAAAATTCATCAGGTGCATCTGTTTACACTCCAAGAGGGAGTTTCTCTGGCTCAATATCGGGAGATGCGGGAGTCGGGTGTCAGATTGGTCGTGCCATCATCGCTGCACAAAAAATACCCGGAGGCGGTGAGAGCTGAGCTAATGACGCTAGGTGCGTTTATTGCTGAGCTGACAGGGCTTTACGCAGATATTCCATAGATTATCTCCCGGCATAAATACCGGGAGGAGCGATCAGATTCGTTCAACCTTGCACGAATCGGCATTAACCGCTTTCAGGATATAAGGTTCAAGCAGTTTGGCTACGGCTTCAAACACGGGCACCACTACGGAGTTACCGAACTGCCTGTACGACTGAGTGTCTGACACAGGAATGCGAAAAGGCCTGCCATCTACTTTTTCAAAACCCATAAGGCGCGCGCACTCGTGGAGTCAGCCTGCGGGGCCGATGCGCCTGATTTTCTTCGTTCGCGAAGTCTGTTTCACCTGTGGCCATATCCCAGCCACGGTCTATCAGAATTTCAGACCCGTCTTTGTGATAGCGAGCAGAAAGCGTACGGGCAATGCTTTCTTTATTTTCAGGATTAACGAGGCCAAAACCGAATCCGTTACCCTTAGCTGCGTGCTTTTTGGCGTAGTTATAGAGATACTCCCAGAGTTTCGGCGTCAGTATATATTTGCTGTCAACCACGGGTTCCAGCGTTCGCCAAATGACGGACGCTGTTCCGGATAAAAACGACTAATATCGCGCAGGGTAAAGCCCTGGTGAATGTTCAGATCACGACGGAAACCGACCAAAACGATACGTTCTCGGTGCTGAGGTAAAAAGTGCTTTCCGTCGATAACTTTAGGATCGTTTTTGCCCATCTCAGCTGCATCCGCAACTTCATAGCCCAGTTCGTCGAGGGTATCCATGATGACTTTAAAGGTTTTACCCTTGTCATGGCTCTTCAGGTTTTTAACGTTTTCAAGAACAAAGATGGCAGGTTTTTTTGCGCGTATAATACGCGCCACATCGAAGAAAAGCGTTCCCTGAGCCTCACATTCGAAACCATGCGCGCGCCCGAGCGAGTTTTTCTTGCTTACGCCCGCAAGGCTGAACGGTTGACAGGGGAAACCTGCTAGAAGTACATCATGATCCGGCACATGCTCATTAATGTAAGCATAGGCATCGTTTTCAGGTACTTCAGGTTTATCACTGAGCGTGACTTCCCGAATATCGAGATTGAAAGTGTGTTCCTGAGCATCGTTAAACCAGTTAGCTTTATATGTGCGCACAGCCTCTTTATTCCATTCACTGGTAAAAACGCACTGGCCACCGATGGTTTCGAAGCCCTTCCGTATACCTCCAATCCCAGCAAACAGGTCAATAAACCGGAAGGCATAGTCAGGGTGATGTGCAGGCGCTTCCGGAAGCATTTTTCGTAGAAGTTCCTCTTCGGCTAACGTCAGCGTCTTAGGTGAGCACTTACCATTAATCCAGCGATTAAGAGTCTCGCGACTCCACTCATTTTTACCAACTTTTCTAAGCAGTTCAGCCACGTACTTCTGGTCATAGATTTCCAGCACCTGCCCGAGCAGCTTTTTATAATTTTCCTGTCGCAGTTGTTCTTCCGCTTCTGCTTTCTCAAGCAGATCCTGCGCCAGTAATTCAAATTCAGACATATTGCCTCCATTGGGTCTTATGGGTGAAACTGTATCACTCATTTGACCCAGATTGAATGTTTTTATCTGGATATTTAAACAGGTTTATTGTTAGGTAACGCACGTTGGCCACGCTGGAGCGTCTTCTGGGCCTGCTGTCGGCCTTTGAGGTCGTGGTATGGATGACGGATGGCTGGCCGCTGTATGAATCCCGCCTGAAGGGAAAGCTGCACGTTATCAGCAAGCGTTACACTCAGCGCATTGAGCGACATAACCTGAATCTGAGACAACATCTGGCAAGGCTGGGACGGAAGTCACTGTCGTTCTCAAAATCGGTGGAGCTGCATGACAAGGTCATCGGGCATTATCTGAACATAAAACACTATCAGTAAGTTGGAGTCATTACCGGTTCTCTTTGTCTTTTAGTGATTCTATAAACCTCATTACGTCTGAATATAAAAATCTATTATTTGATTTATGTGGCTCATGAGGTTGTGGGATGGTCTTGTTTTTGAATGTGCCAGTTTTCTTAATGGCAAAGATTAATTCACCTTCTGTTATTCCTAACATTTCAGCAAATGTTTTTGCTTCTATAGTTACTGACTTCATTTAATTAACTCTCATGGTATCGATTTTCTTTACCGGCATCTTTAACAATGGTGCTCGTTTCTAGTGTTGCTGCGGTACGCTTCATCATCGTCTGCGGGGCGGTTGCGATAGTGAAGGAGCTGCCGGGCGTGAGCAAATCTATCAGGCGCTGGCCGCTGATAATCTCCATCCGTTCACTGGCAATACTGACAGATTTTGAACCTGCGCCGGTTTTCCCGGTATGGCAAAACAGACCGCGACAGTTATGACGTTTAAGCAACTTCTCGAACTCCTGTACGTGCTGTAAAGCAATATGGCCGCGATAGCGTTTAGCCTGAATAAGATAGCGATATTTTCCTATTATTACCTGGCCGTCAATGCCTCCATCGCCGGTATAGCGTTTGTTTCTGATGGTTCTGAAGCCATGCGCGGCTTTGTTGAATAAATCGAACTTTTGCTGAGTTGAAGGATCAGATCACGCATCTTCCCGACAACGCAGACCGTTCCGTGGCAAAGCAAAAGTTCAAAATCACCAACTGGCCCACCTACAATAAAGCCCTCATCAACCGTGGCTCCATAACTTTCTGGCTGGATGATGAAGCTATTCAGGCCTGGTATGAGTCGGCAACGCCTTCATCACGGGGAAGACCTCAGCGCTATTCTGATCTCGCCATCACCACCGTTCTGGTCATTAAACGCGTGTTCAGGCTGACCCTGCGGGCTGCACAGGGTTTTATTGATTCCATTTTTACACTGATGAATGTTCCGTTGCGCTGCCCGGATTACACCAGTGTCAGCAAGCGCGCAAAGTCGGTTAATGTCAGTTTCAAAACGTTCACCCGGGGTGAAATCGCGCATCTGGTGATTGATTCCACCGGGCTGAAGGTCTTTGGTGAAGGCGAATGGAAAGTCAAAAAACACGGCAAAGAACGCCGTCGTATATGGCGAAAGTTGCATCTGGCCGTTGACAGCAACACACATGAAATCATCTGTGCAGACCTGTCGCTGAACAATGTGACGGACTCAGAAGCCTTCCCGGGTCTTATCCGGCAGACTCACAGAAAAATCAGGGCAGCATCGGCAGACGGCGCTTACGACACCCGGCTCTGTCACGATGAACTGCGGCGTAAGAAAATCAGCGCGCTTATCCCGCCCCGAAAAGGCGCGGGTTACTGGCCCGGTGAATATGCAGACCGTAACCGTGCTGTTGCGAATCAGCGGCTGACCGGGAGTAATGCGCGGTGGAAATGGACAACAGATTATAACCGTCGCTCGATAGCGGAAACGGCGATGTACCGGGTAAAACAGCTGTTCGGAGGTTCACTGACACTGCGTGACTACGATGGTCAGGTTGCAGAGGCTATGGCCCTGGTACGAGCGCTGAACAAAATGACGAAAGCAGGTATGCCTGAAAGCGTGCGTATTGCCTGAAAACACAACCCGCTACGGGGAGACTTACCCGAAATCTGATTTATTCAACAAAGCCGCCATGCGCTTCAAATCCTTCCAGCAACAGTTCTTCAAACACAAAAGGATCAATTTTCCTCAGGTAGTTAATTTTTGTGGGAAGCCCGGCAACGTCTTTATGCGCTCCAGCACCCGCCGCGCACTTTGCTGCTTCCTTTTGTGTCGTCGGTTGCGTACTGAACGCCGGAAGAATACAACGGCAAACAGTGCGATGGCGCTGCAAGCCCATAGAATAAGGTTTTCTGTAGTGGGGAAGGGGAACATGGTGATAGTGTGCTTTCTGTGGGTAAAGAAAAGGGCGGTTAAACCGCCCTGGTGTTTAGCGACGGCTGTAAACCTGCCACGAAGCGCTGCCTGACTGATTTTGGCAAATCCGCCCGTAAAGTACGGTGCCGGTCGAGTAGCGGGCGCCATTCAGATAGCAATAGCCGCTGGATTGCAGCAGTTCGTTGCGCAGCTTTTCTTCCTGCTTTGATAGCCGGGACTCCGCAGACTGCAAACGAACGGATAATTCGTTAATCTGGCGTTGCTGGTTATTCATCTGGCTCTGCATCGCATTACCTTTATCTTGGCTGACGCAACCAGTTAAGAGAGCTGTACAGGCTAATGCACTTAATATAATTTTTTCACGTTGGCTCCTTAAATTGAGATTATTCCTAGCCCGCCTATAAGCGAACTTTCCCGTATTTACTTATGATCTGGCTTATCATCGACTGGTTACTTCCACCTTCGCCATTATCCGGGCATTCATTAAGAAAAGCCTTCCTGGCATCCCTCGTGTGGTTGGGTAAAAAGCCGTGCTTGTTCTTTTTAACGATATTGAAGAAAGCAGCTTCAGCACTGTTACACTCGCTTCCGCCGCTATCGCCGGTGAGCTTGCCCGCCATGCACATAATAACTTTGCAGGGATCTTCAGCATGGCTGGCAGGAAGATAAAGCAGACTACCAGCTGCTATCAGAGGGATTAAGAGTTTCTTCATTGTTTTGTCCTTAACAGTTTGTTCAGATATACACCCGCCAGAATGTTGATAACGGTAAGTAATATTAATAATAACGCAGAGTTATAAATAGATTTGTAACCTATATCGCCTGCGATATATTCGACAATAAAAACGAAAATCGTTAACATTGCGAACAACTTAATTAACTTTCCTGTAATTTTCTTAACGATATAAGCAACTGAATAAGAGCCGGATTTGATGATGCTGGCGAGTAACCTGATAGCATGGACTCGGAATTTTCTTAAAATGGGCGGAATGGAAAATGCCTTTTTCTTCCTTCTGCCTTTTTGCTTTTCCGCAAAATCAATAACATCGCCCATTTTTATACTCTCCGGTTATATCTTTAGATCATCAAGTGATAAACCACTATCAAGCAGCTCTTTGAGCCATGTTGGTCGGCGGCCAGTCCCGGACCAGGTATTTTCTGCGTTCCTGGGGTCGCGGTATTTTACTTGTCTATGTTCTCTGGGGTTGGCAACGCCCTGCATTTTCATGGCTTCCAGGCTAATGCCAGCGTCCAATTTTGCAGTTAGCCAGGCCGGGCGCTTCCCTATACCAGTCCACGTATTAAAAGGGTTATCCGGGTCACGATACATGGGTTCACCTTTGGGGCGTTTTTCTGATTTCAGGGGAACCAGCATTACCTTCCTTCCTTCAGAGGTTTTCTTTTCGTTTCTTCTTGACACGATCTCATTAGCCCTTATCATAAACATAAGTCGTCGAAATTACAATTACGCGGTGAAACGTAAATGAGTAAACATCCAAAACTTCTGGTTCTCGCTCTGGCCTGCCTTGCTTGTGCTGGCCGTGCCAGTGCTGCGCCTGCCTCAGATGAAGTTGCCAGGCTTGCGCAGAGATGTGCGCCTGATGTTTCACCCTTAACAATGGCGTACATCGTCGGCCATGAGTCCTCAAATGGGCCGTACAGGATCAATATTAACGGTGGTAGTACCCAGTTAAAACAGCAACCACGTACTGAAGCTGAGGCCGTCAGCGTTTCGAAAGTTCTGCTGAAGGATAATAAAAGTTTTGATATGGGCCTTGCACAAATTAACTCAAATAATTTAGTGGGCCTGGGTCTTTCGGTTGACGATATTTTCAAGCCCTGCATCAACCTGCGGGCGAGCCAGACCATCCTTAAAGCCTGTTATGATAGCGCCCTGAAATCCTATCCAGCCGGGCAGGTTGCGCTGAGACACGCGCTTTCCTGCTACAACACCGGCTCACTCATAAACGGGATTTCTAACGGGTATGTCACGAAAGTTATCAACGTGGCGCGTCAATCAACTGATTTGAAAATCCCTACGCTGCTACCTGATGGCCAGACCAGTGAGGACAGCACCGCGACTGAGCCTCAGCAGGCAAAAAGTACGGCCACGCAGTATGACGGTGAACAAGATGTTTTTGGTTCGGGTGATGGCGATGCCTTCAGCCGAAATAATACGGATGCCTTTTTAACCAAACAGGAAACAGCGAAGGGGGAGTGAGGTTATGGATGGAACGTTTGTACCTTGTATTGCAATCACAGATCCTGGAGCTATTTGAAACAGGAAAAGTGAAGGAGGTAACGATAAAACGGGTTTCATTAAAGACGTGGTATCCCGTTTTTCAGATAGACGATGAACAGTTGGGCCAGATCGCATGTTCCATTCGGGTTAACAAAGAGCATGAACTACGAACCTGGGCTGATTTAAGGCTACTGGCAGAGTTTTTGAAAGATAAGTGTGGCGTTGAAGAATGCCGGTTAAATCTGCAATCAACAGAAGATAGTGAGTAAGGAGAAAGTATGACCACGTTGTTTAAGAAGTATGGCCCTGCGGTAGTTATGGGCGTTTTGTCCATTGCCCTGCCGCAAATTGCGCTGGCCGCTGGCACCGATACTGGTGAATCAACCGCTACATCAATCCAGACGTGGTTGAGCACATGGATTCCAATTGGTTGTGCTATTGCGATCATGGTTAGTTGCTTTATGTGGATGCTTCACGTAATCCCAGCCAGCTTTATTCCTCGTATCGTAATCTCGCTGATTGGTATTGGTTCTGCATCATTTCTGGTTTCCCTGACGGGCGTAGGAAGCTGAACAACGCGAAAAGGGGGGACTTTTGTCCCCCAAAGTGAGGACTACAAAGATGTTCGTTGACGGGAAAAGACCGCTTTTCAAAGGTGCGACTCGCTTACCTCGCGCGCTGGGTGTACCACGTAATGTAGCTATGATGATATTCATGATTTCTGCCTCGCTTTTTATGATTATTCATATGTGGGCGATCCTGGTGTTCGTCTTTTTGTGGATTCCTTCAGCTGCATTAACAAAATATGACGACCGCATGTTTCGAATTATGGGCCTGTGGTTGAAAACCAAATTCAGTAATTGGTTTGATTCTCCGTTTAAGCAGTGGGGAGGATCGTCTTATTCCTCTGTTGACTACAAACGTAAGGGTTTAAAATAATGAGAGCTGCCACCGCTACGAAGCCAAAAAAATTGATGCCTACCGTAAGGAGCCATCAGTAAATAAAAAGTATTTGCCCTATTCTTATCACCTCAATGATTACGTGATTTCGATGGAAAACGGCGATCTGATGGCTTTTTTCAAGCTGGATGGCCGCACACATGACTGCGCATCAGATCGGGAACTGGTCACCTGGCATAAAGACCTTAATACGCTGGTCAAGAGCTTCGGAACAGACCATGTAGAGCTGTGGACGCATGAATATCACCATGAGGCTAAAGAGTACCCGGATGGTGAGTATGACCATTTTTTCCCTGCTTATGTTGATCAATATAACCGTAAGCTGCACGGTGATTCCAAGCAGCTGATTAATGACCTTTATCTGACCGTTATTTACAAACAGGTAGGGGATAAAACACAGAAGTTTCTGGCGAAATTTGAAAAGCCGACTCGTGACGAAATTCAGCGAATGCAGAATGAGGCGCTTGAAGGTCTGGAAGATATTTCTGAACAAATCCTGGAAGCAATGAAGCCGTATGGCATTCAGCAGTTGGGTATCTATTATCGTGACAAACGCGGTGTTGAAATTCCTGCGCCTGATAAAAAAGAACGTGAAGAACTTGCTGAAGTCGATGAATCAGACATTTTTGACGAAGCCATTGTTATCGAACGCAACGAGCCTGAACCTTCGCAGGCTCACGCTTATTCAAAAGCGCTGGAGTTCCTTTATTTCCTCGCAAATATGGAATGGGCCATCGTGCCTGTTTGCCGTGATCGTATCCGTGAGTACATCATGGACAACCGCCCTGTTAGCTCACTGTGGGGGATGTTGTCCAGATCAGAACGGTAGATCACAACTTCTATACCACCGGCATTGAATTTCGTGAATACGAAGAAGATACAGAGCCAGGCCAGCTTAACATGCTTAAAGAAGCCGATTTTGAATACCTTCTGACGCAGAGTTTTTCTTGCCTCTCTGAATCTTCAGCTAAAACGTTTCTGACGCATCAGGAAAAATCTTTGCAGGAAACGCGCGACCGTGCGCAAAGCCAGCTGGCACAGCTTGGTACCGCGCTCGATATGCTGACGTCCAGAGAGTTCGTGATGGGCTACCATCATGGAACCGTGCATGTCTGGGATAATGACCAAAACGCGGTACAGCGCAAAGCGCGTCGTGTGAAGGTTATGCTAACCGGCTGTGGCGTGGTTGGCGGGACTCTCAGCCTGGCCTCTGAGGCTGCATATTATGCGAGACTGCCTGGCAACCAGAAATGGGCGCCGCGCCCGGTTCCGATAAACTCATGGAACTTCCTGCACTTCAGCCCGTTCCACAATTTTATGCGTGGCAAGCCTGACAATAACCCGTGGGGGCCAGCGCTGACCATGTTCCGCACGATCAGCGGTACGCCACTCTATTTTAATTTCCATGTGACCCCGCTTGAAGAACTTTCCTACGGTAAACGCCCGCTGGGCCATGCGTTAATAACGGGTATGTCGGGGGAAGGTAAAACCACGCTGCTTAACTTCCTGCTGGCGCAGTCAATGAAGTACAACCCGCGGCTTTTTGTTTATGACCGTGACCGCGGTATGGAGCCGTTCATTCGAAGCGTTGGTGGCTACTATAAAGTTCTGCAACAGGGTATGCCGTCCGGGTTTGCCCCGCTTCAGATTGAACCGACCAAACGCAATATTGCCCTCATTAAAAACCTGTTCCGCATTTGTGTGGAAACCACCAATAACGGGCCTATCAGCGCAACGATGGCTACCGAACTGGCTGAAGGCGTTGATGCGGTTATGGGGGAAGGCTCACTTATTCCACGCGAGGCGCGCACCGTTACTATCCTGGACGGGTACGTGAATGAAGTTGTGGAAAATGGCGTATCACTGAAAGGGCTGCTGCGCGAATGGACGCGCGAAGGCCAGTATGGCTGGCTGTTTGACAATGATAAAGACAGCCTGGATCTCAGCGCGAATGATATTTTTGGCTTCGATTTATCCGAGTTTATCGCAGCCAAAGAGGAAGTATCCAGCCCGGCCCGTACTCCGCTCATGATGTACCTTCTGTACCGGGTACGTGACTCCATCGACGGCAAACGCCGCGTCATTCAGTGCTTTGACGAGTTCCACGCCTACCTTGACGATCCGGTTATCGAGCGTGAAGTTAAGCGTGGTATCAAAACTGACCGTAAGAAAGACGCTATCTATGTGTTTGCCACGCAGGAGCCGAACGATGCGCTGTCCAGCCGTATTGGCCGCACGATCATGTCGCAGACCGTCACAAAAATCTGCCTGCGCGATCCGGAAGCTATCCGAGAGGATTATGCCTTCCTTACTGATGCTGAATACGACGCGCTGATGTCGATTACCGAACACTCCAGACAGTTCCTGGTTAAACAAGGGCAACAGTCTGCGATTGCTTCTTTCAATCTCTACCCTCGCAACAGCGACGATATTGATGCAGATATTAAGACAATGGACAACGTTCTTAGCGTGTTGTCCGGTGAACCACAAAACGCCGAAATTGCGCATGAGCTGGTTGAACGGCTCGGTAATGACCCTGAAGTATGGCTCAAAGAATACTGGCGCCTGACGGCTTAACAACGAGGCAAAACACCATGAAAAAAACACTGACGGCAGTATTGCTGACCACCGGCCTGATACTGGGAGGCGCGCAAAGCGCTTCCGCAGGCATCATCGTGACCAACCCTACTGAGCTGGCTAAACAGGTCGAGCAGCTTCAGCAAATGGCGCAGCAGCTGGAGCAGCTTAAAAGCCAGCTGCAAACGCAGAAAAATATGTATGAGTCGATGGCAAAGACAACCAACCTGGGCGATCTGCTGGGGACGTCTACCAGCACGCTGGCAAATAATTTGCCGGACAACTGGAAGGAGATCTACAGCGACGCCATGAACTCCAGTTCTTCCGTCACGCCTTCAGTTAACAGCATGATGGGCCAGTTTAATGCGGAAGTTGACGACATGACGCCCAGCGAAGCAATTACCTACATGAACAAAAAGCTGGCTGAAAAAGGCGCTTATGACCGTGTTATGGCAGAAAAAGCCTACAACAACCAGATGCAGGAACTAACCGATATGCAGGAGCTGACGGAGCAGATTAAAACGACTCCAGACCTGAAATCGATTGCTGACTTACAGGCCCGTATCCAGACGTCACAGGGTGCTATTCAGGGTGAGCAGGCGAAGCTGAATCTGATGAACATGTTGCAGCAGTCACAGGACAAGCTATTACGTGCGCAGAAAGAACGTGCCACCCACAATTTTGTTTTGGAACCGGCGGGGACGTTACCGCGTCACCTTCAATTAACTGAGGTAATTATGAAAAAACTACTGCTTGTTATCCCTTTCCTCCTAGTGGCCTGCGATGCCTCGCATGACGTGGAGTGGTACAAAAAACATGAGAAAGAGCGCAAGGCAACAATTCAGGAATGCAAGAAAGACGCGGATGAACTTCAGAAACCTGATTGCAAAAACGCGCGCGAAGCCGATCGTCAGCTGTTTGTGTTCGGCAAAAAAGACGGCGAAATCAATTCACCGAAAATTTAGGAGTAAGGAGGCAATATGGCATTCACCCTAGTCGCAGACATTTTCGCAAAAGTAGACGGGGCGATTACGTCAATGGTGAGCGCCAATGTTGCCACCATTATCTCTGATGTAACGCCTCTGATTGCCACCTGTCTGACAATCAAGCTGATGGTTCAGGGGATGTACTCAGCGTTTAATCCGGGGGCGGGCGACAGCCTGAGTTCGCTGATTAAAGAGTATCTTTCCATAGCCCTTATCCTGAGCTTTGCAACGGCGGGCGGCTGGTATCAACAGGAACTGGTCAACGTGGCGCTTCACCTGCCGGATGATTTTGCCGGGATACTGTCTGCCCCTAATAAAGTCGGTGCAAGTGGCGTACCGGCGATTATTGATAGCGGTATTGAAAAAGGTATCAAGATCGTCAACACCGCATGGGAAGCCGCAGACGTGTTTTCATCGAGCGGCCTGGCCGCGTATGCCATTGGCGGCATTATGATGATTGCTACCGTTGTGCTGGGCGGCCTCGGTGCGGGCTTTGTGATCATGGCTAAGATCCTTCTGGCCGTTACGCTTTGTTTTGGCCCGATTGCAATCTTCTGCCTGCTGTGGGGAGCGACAAAAAACATCTTTGCTCGCTGGCTGGCGTCGGTCATTAACTATGGCCTTGTCGTCGTCATTCTTGCGCTCGTGTTTGGTTTCATCATGCAGATGTTCGACAACCTCCTGTCCTCGATGAACTCTGATGCCGCTTACTCATCAATCACTGGTTCTATCTCCGCCTTATTACTGACGGTCATTTCCGTTTTCGTTCTGTTCCAGATTCCGCAAATTGCCGCCAGCTGGGGTAGCGGTATCAGCGCCGGAGTTGCTGACGCCGCACGCTCTACGGGTTCTTCCATGCAGGCGCTTGGCAATATGGGCAGCCACGGCATGTTTGGCGGTAATGCGTTCAGAGGCGGTAACAGTGGCGGCGGCCAGCAATCGGCAGGTGGAGGAAGTGGCAGCAACAGCGGAGGAAGCAGTGGTTCTAATTTAAGTGGTAAGGCAAGGGGCAGTCGCGGGAAGAAGGCTGCATAAAATTAAAACAAAAGTCGTTGAAATTGCAATTTCGACGACTTATTATAATTAGTACGTTCAACAACCGATAATGGATGCCGTAATGCGCAGCTTATTGCTTATGGGAGTTCTTCTGATTAGCGCCTGTTCCAGCGGGCATAAACCGCCACCGGAGCCGGACTGGAGCAACACCGTTCCAGTAAACAAAACAATCCCGGTTGATACGCAAGGTGGTGCAAATGAAAGCTAATAAAAAAACAGGGCTTACACGTGAAGCCATTAAAGAGTTCAACGAAAGCCGTAAAGGGCTTGAAGTTGATCTGATGGATGAAGTGCTGAAGTCCCGGCGTACCGCCTGGATGGTTGCCACCGGTTCAGCGGTGGTAACTGTTTTTGCACTCTCTTTAGTTGGTTACGTGGTGCATAAGTACAGCCAGCCAATCCCCGCACATCTGCTAACGCTCAACGAGGCCACTCACGAAGTACAGCAGGTCAAGCTGACCCGCGACCAGACCTCTTATGGTGACGAAATTGATAAGTTCTGGCTGACACAATATGTCATTCACCGTGAGAGCTATGACTTCTATTCAGTTCAGGTCGACTATACGGCCGTTGGCTTAATGTCCACGCCGAACGTGGCAGAGTCTTACCAGAGCAAGTTCAAGGGCCGCAACGGTCTTGATAAGGTTCTGGGCGACAGTGAAACGACCCGCGTGAAGATTAACTCTGTGATCCTCGATAAACCGCACGGCGTAGCAACGATACGCTTTACTACGGTTCGCCGCGTGCGCAGCAATCCCGTTGATGATCAGCCGCAGCGCTGGATTGCCATTATGGGGTATGAATATAAATCGCTGGCGATGAATGCTGAGCAGCGTTATGTCAACCCGCTGGGTTTCCGCGTGACGAGTTATCGCGTCAACCCTGAAGTTAACTGAGGGCTGCCCCATGAAAAAACTACTTCTTTCAGCAGTCGTTTTGTCAGTCCTGGGAGGCGCGGCCACTAACGTTATGGCGCTTGAGGTTGGCCGCAATTCTCCTTATGACTATCGCATTAAAAGCGTTGTTTATAACCCTGTTAATGTGGTCAAAATTGACGCTATCGCCGGTGTGGCTACCCACATTGTTGTCGCGCCTGACGAAACCTATATCACTCATGCTTTTGGCGATTCTGAAAGCTGGACGTTTGCGCACAAAATGAACCATTTTTTGTGAAGCCGAAACAGGCCATGAGTGATACCAACCTGGTGATCGTCACCGATAAGCGCACCTATAACATCGTCCTCCATTTCATCGGTGAAGAAACGAAGAAAAATGCAGACGGTACGGTATCAAAATCCTTTATTGAAACGCCGTGGGCTGTGCGCCAGGCCGTTCTTCAGCTGACCTATGAATATCCGTTTGAGCAGCAGGAAAAAGCCAAAAGCGCGGCTGATAAAAAACGCATTACGCAGAAGCTGAAGCAGACGGCTTTTGCGGGGGCGAAGAACTATCAGTACGTAATGAGCGAACAGCCTGAAATGCGCAGCATCCAGCCGGTTCACGTCTGGGATAACTACCGCTTTACCCGGTTTGAGTTTCCGGCCAATGCGGAGTTACCGCAGGTCTACATGATTTCGGCCAGTGGCAAAGAAACGCTGCCTAACTCTCATGTTGTGGGTGAGAACCGCAACATCATCGAGGTGGAAACCGTCGCTAAAGAGTGGCGTATTCGTCTGGGCGATAAAGTCGTTGGCGTTCGTAATAATAATTTCGCGCCGGGCGCCGGTGCGGTAGCAACCGGTACGGCTTCCCCGGATGTGCGCAGGGTTCAAATTGGGGAGGATAACTGATGGCCCGTAAAAGTGTCGATGTAGATCAGGAACTCGATGAAAACACCGGAGACGGTGAATTCGAAAGCGAGCGTGGCGGATTTAAAGGCAGTAACCGCCGTTCGGCTCCTGGTATGAAAGCCTTTGTCATACTGATGGCGCTGCTTGCTTTGGTATTCATCGGGATTACGGTCATGGGTAAAATTCGCACCCCGGCTAAAGCTGAAGCTGATAAAGACGGTGGTAAAGCGCAACAGGCCAATACACTGCCAAACTACAGCTTTAACAGCGATCCTGATGTTAATAAACCTGCAACTGCGCAGAATAGCGCCACTGATGCCCGTGCTGTGCAGGCTGCCGCACAGGCAGATGCAGATGCGGGCAGCAGCAATACCGCCGCGCGTACCTCTAATAAGCGTAAAGAACCTTCGCCTGAAGAACTGGCTATGCAGCGTCGTCTGGGCGGCGAGCTGGCCCAGACTAATCAGGCGGCTACAAGCAATAGTCCCGGAGTGCAGCCCCAGGACAACGAAACAAGCGAAGGTAGTTCAGCACTCGCTAAAAACCTGACTCCTGCAAGGCTGAAGGCTAGCCGCGCTGGAGTCATGGCTAATCCCAGCCTGACTGTTCCGAAAGGCAAAATGATCCCCTGTGGTACCGGCACCGAGCTGGATACCACTGTTCCGGGTCAGGTTTCCTGCCGGGTTTCACAGGACGTTTACTCAGCTGATGGACTCGTTAGGCTGATTGATAAAGGCTCATGGGTTGACGGGCAGATTACCGGTGGTATCAAAGACGGCCAGGCGCGCGTGTTTGTTCTCTGGGAGCGTATCCGCAATGACCAGGACGGGACAATCGTTAATATTGACAGTGCCGGAACGAACTCACTCGGCAGCGCGGGGATTCCGGGCCAGGTGGATACCCATATGTGGGAGCGTCTGCGTGGTGCGATCATGATTTCGTTGTTCTCTGACACCTTAACGGCGCTGGTTAACCAGACGCAGAGTAATAACATTCAGTACAACAGCACAGAAAACAGCGGTGAGCAGCTGGCGTCTGAAGCACTCCGCTCTTACATGTCTATCCCCCTACCCTCTACGATCAGCAGGGTGATGCGGTGAGCATTTTTGTTGCCCGCGACCTCGATTTCAGCGGCGTTTATACGCTCGCAGACAACTAAAAAAGTGGGCGCTTAGCGCCCGCTTTTCTTCAGGAGTAATCATGACTGATGCAGCTTTCTATCAACTTGGCCCACTGCGCGAGTATTTAGAAGATCCTACTGTTTTTGAAATTCGCATTAACTGCTTTCAGGAAGTTATCTGTGATACGTTCAGCGGCCGCAGGGTTGTGCAGAACGCGGCAATTACGGCAGATTTTATTAGGAACCTTGCTAAATCGTTGGTGAGCAGCAACAAGCTGACCATGCAGGCCATTAATGACGTGATCCTGCCTGGCGGGATCAGGGGCGTTATCTGTCTGCCCCCTGCGGTGATTGACGGTACAACGGCCGTAGCGTTTCGTAAGGATTTGGCGGCCGATAAAAATCTGGAGCAGCTGACCCGCGAGGGGATTTTCAGTGACTGCCGGAAGATTACCGGCAGCAAGCAAAGCCTAACGGATGATGATTTTTTCCTTAAAGAGCTGCACAGCAGCGAAAAATGGCCCGCATTCCTGCAAACCGCCGTTGAGAAGAAACGCACTATCGTGATCTGCGGTGAAACCGGGTCGGGGAAAACGGTACTCACGCGCGCGCTGTTAAAATCGCTACATAAAGACGAGCGTGTAATTATTTTAGAGGACGTTCACGAAGTCACGGTCGATCACGTTGTAGAAGCCGTTTATATGATGTACGGCGATGCAGGAAAGATCGGCCGCGTCAGCGCCACTGATGCCCTGCGAGCCTGTATGCGTCTGACACCGGGCCGTATCATCATGACTGAGCTTAGGGATGATGCTGCGTGGGATTATCTTAAAGCACTTAATACCGGCCATCCAGGCGGTGTTATGTCAACGCACGCTAACTCTGCGCGCGATGCCTTTAACCGTATTGGGCTGCTTATCAAGGCGACCCCTATCGGCCGTATGCTCGATATGAGCGATATTATGCGAATGCTCTACTCCACCATTGACGTTGTGGTGCATATGGAAAAGCGGAAAATCAAAGAAATTTATTTTGACCCTGAATATAAAATGCAGTGTGTGAACGGGAGCCTGTAATGAAAAACTTAGCAACCTGGCTTCTGGCCGCAGCATTTACGACAGCCGCCCTGCCCGCCTTTGCGGTGGAACCATCCGTTCAGGTTGGCTACTCGCCTGAAGGGGGGTAAGCGGGAACCCCAGAAAATTCCGCCATTCCGCATTGTGGAATTTTTGGGGGTGGTCCGCGGCATGACGACCCGCCAAAGGCTACCGCATCTATCTGAGGCGCTGTGGCGCGACGCTGAAACCCCGGGGAATTCCGCTACTCCAGTTCCAGGTCCGCAATAGTTCGTCCAGGTCGGGTGGCGTACGCCGGAAACGCCGATTTTTCCGCAACCGTTTCTGCGTTGTCGGCAAGGTGGTCTCAGAGAGCGCTCAAGAAGCGGTTTTTCTCGTATGTTTAGCTACGGTGGCCTAGGAGCCTGCGCGGCAGAAGCCAAATCGGCGGAAGATCGAGGACGATACGGGGATGGCTGCCAGTTACCTTCCTTACCGACCCGACCAATCCTATCTGCTGCCCCCTTCTCTGGGAGAGTGGCTACCTGAAGGGCATCTTGCCTACTTCATCAGCGAGACTGTCGATACGCTGGACTTGAGCGCATTCCACGCCCGGTATGCCGGCGGTGGTCCGGGCAATCAGCCGTTTCATCCGGCGATGATGGTCAAAGTGCTGATCTATGGTTACGCGAGCGGCGTCTTCTCTTCGCGCAAACTAGCCAGGAAGCTGTACGAGGATGTCGCGTTGCGTGTGCTGGCCGCTGGAAACTTCCCGGCCCACCGCACGCTGAGTGACTTCCGTGCCCTACACCTGACCGAGCTTGAGAATTTGTTCGTTCAGGTGGTGCAACTGGCGCGCGAATGTGGGCTGGTGAAGCTTGGCACGATCGCGGTCGACGGCACCAAGGTAAAAGCCAACGCCAGCCGCCACAAGGCGATGAGCTATAAGCGCATGAAGCCGGCCGAGGACGAATTGCATTGCGAGATCAAGGCGCTGCTTGATCGCGCCAAGGCTACCGACGACCAGGAGCGTAACGAGCCGGAGCTGGACATTCCTGCCGAGATTTCTCGCCGCGAGAAGCGCCTGGAGGCGATCCAGGCGGCAAAGGCGCGCCTGGAAGGGGTCGGTTCCGGCTGAGGGCGAAATGACACCCTAAGCTTTCGGTTCCTTGGGCCAAAGATATTCGCCAGTCAGTAGAATGTGCGCCCAGCCCAATGGGGATATGTGGGGAAGAAATTCAGGGGGAACATCCAACCCTTCGTTCCGCCGCTCCGTGACGGCATGACCAAGATGGACGGTATTCCAGTAAATGATCACCGCAGTCAATAAATTGAGCCCAGCGATTCGGTAGTGCTGCCCCTCTGTCGTGCGATCGCGAATTTCCCCCTGCCTCCCGATACGGAGCGCATTTTTGAGCGCATGGTGGGCCTCTCCCTTGTTAAGACCGATCTGAGCACGCCGCTGCATGTCCGTATCCAGGATCCACTCAATAATGAAAAGGGTCCGTTCAATACGACCAACTTCACGAAGCGCAACTGCAAGGTTGTTTTGTCGTGGGTAAGAAGCGAGCTTGCGCAGGAGTTGGCTGGGCCTGATTTTGCCAGCGGTCATCGTCGCGGCACAACGGAAAATATCAGGCCAGTTCGCAACGATAAGATCCTCCCGGGCTTTTCCACCTACCAACTTGCGTAACTCCCTGGGGGTCGTATCGGGATTAAATACGTACAACCGCTTCGATGGCAGATCCCTGATTCGCAGAACGAGATTGTAGCCGAGCAGGCTACTGGCTCCGAACAAATGGTCGGTGAATCCTGCTGTATCGGCATACTGTTCGCGAACATGGCGACCGACCTCGTTCATCAGTAGTCCATCGAGAATATACGGTGCCTCGCTCACGGTCGCCGGGATCGACTGACAAGCGAATGGCGCGAACTGGTCGCTTACGTGAGTATACGCTTTGAGGCCGGGAACAGAACCATATTTGGCATTGACCATGTTCATGGCTTCGCCATGCCGCGCTGTCGGGAAAAACTGACCATCGCTCGATGCTGACGTGCCCATCCCCCAGACGCGTGACATCGGCAGTTTACCCTGCGCGGCCACCACAATTGCCAATGCCTGGTTCATGGCTTCGCTTTCAACATGCCAGCGGGCAAGGCGTGAGAGCTGCCAGTAATCATGCGTGTTTGTAGCTTCCGCCATCTTACGCAGGCCCAGATTGAGCCCTTCAGCGAGCAGGACGTTGAGCAGACCGATCCGGTCGCGACATGGAGCCCCGGTTCTCAGATGGGTAAACGCATCTGTGAAACCAAGGGCTGCATCAACTTCAAGCAGCATGTCGGTAATCCGAACGGACGGCATTCGGCGATACAGATCCAGTATGAGTGCCTCGGCACCATCCGGCACGTCTGCTGTCAACCTGTCGATCCGCAACGTTCCATCTTCTATGCTACCGTGCGGAATAGTGCCGTTACGGGCAGCCCGGGCCAGCCGCTTAAGAGCGATCGTGAGTCGCGCCTTTCTGTCTGCCAGCCAATCCTGTGGGTTGGAAGGCACGGCCAGTTTTGCATTTTCCTGCGCCGCGATCATCGGCACCAGTACCTGCTTGAGGTCACCATAGCGGCGCGAATGAGCGAGCCAGACATCTCCGGAACGAAAAGCATCCCGGAGGTGAAAGAGTACCGCCACTTCCCAAAGACGGGTATCTCCTTTTTCCTGAGCTCGTAAATGACGGTTCCATTTGGAGCTGGGCCGCAGGAAACGCCTTTCTGGCGATGCAACACCTTTCATCTCTCCGATCGACAAAGCTGCTGCTACCAATGGTCCGGCGACCGGCGCGGCTTCGAGCTTCAGACAGCGCAACATGCGGGGCGCATAACGACGAAAGCGATGGTATCCCTGCCCGACATATGCAAGAGGCTCATCGGCTAGCGTGTTGCTGAGTTGAGTCCCTGTCGCTACCAGTTGAGCGAGCCGGTCCCATGCAACCGAACTGGCGACAGCCATCTCCAGCGGGGTTCCGTCACTGCGGGCCTCAAGCAACGAAGCTCCCAGCGCGGTGAAGGTACGGATCGTATCCGTGAGTGTGGCTTTAGAGCCGGAAATTGTTTCGTCATGCTGGCGCTTCGCTTCCCGCCAGGTTTTTCCTACGATCCTGTCATGGGTTTCGACTATGGCATCAGCAATCGCCGCTTCCCACTCCACAACACAGACGGCAAGGATCGCCCAGCGGCGGTCCGAAGTGATGTCACGCAAACCGTCGGTGAAGTAGCGTTCACCCTGCCGACGCAGCCGGGCAATGCGATGGGCAGGTATGCTGGCCAAAGCACTATGATTGATATTCAGGGTACGCAGAAATTCGAGCCTGTCGAGCAAACGGTTAGCAGCAGCCGAGTTGTTACCAACCTCGAAGTTGCGAAGCCAGATGAAACGACTGATATTGCCGGCGAGCATTTCACTCAGAAGTTTGTCCAGGTGATCGCGAACATCCGCTGTTAAATTTTCCACAATCCGCGTTTCAATCCGCCGCTCAGCGGCGACCAGAGCATCCGCGCACAAGCGCTCGATTGTCGATACTGCGGGCAGAATGGTGGAAGTTTCCCGACACCGCACAATAAAACGATGAGCAAGATCCTCGTTTGATCTGGCATCTTCGGCCTGGCCGAAAGTCCACTCCCGCAGATCACGGGCACCACGGCCCGTGAAGGTCTTGTAGCCGTAAATTTCGCGCAGCGTGTCCATGTGCTGCTGACGGGTTTGGCGCCGTGTGGCATAAGTGAGAAGCGCATCAGCCGGAACTCCAAGCTGAGCACCGACGAAGGAAAGGACTTCACGCGGGATCATCTCACCAGGAGCCAGTGCACGGCCCGGATATCGTAAGGCACAAAGTTGCAGGGCAAAGCCAATCCTGTTTTCCGGTCTGCGGCGCTGCCTAATGTTTTCCAGGTCATCATCGCCCAGCGTGTAGAACTTCAGTAGCGACAGTTCGTCCGTGGGCAGATCGAACAGCGCTGCTCGCTGCCGTTCGGTGAAAATATGGCGTCGTGACATACAAATTCGTCCCTTTTGAAGTATAGTCTGTTTTGGACAACAGCCAGCCCATATAAATCAGGGCGTTCCGATACAAAAATCCAGGAGGGTTCAATTGGGACATCGTGCCGCCATTTACTGCCGGGTTTCAACAGCGGATCAGTCTTGTGAACGCCAGGAATTTGATCTGCGAGCCTTCGCCGGCCGTGCCGGCTACGACGTGGTGGGAATATTTAAGGAAACAGGTTCAGGAACTAAACTCGACCGGGCCGAGCGAAAGAAAGTCCTGGCGCTTGCCCAGTCCAGACAAATTGATGCAATCCTGGTCACTGAGCTTTCCCGGTGGGGGCGCTCGACGCTCGATCTGCTCAATACGCTACGTGAACTGGAGAACTGGAAGGTTTCCGTGATAGCCATGAATGGAATGGCGTTCGATCTTTCGTCGCCGTATGGACGAATGCTGGCGACGTTTCTTTCCGGCATTGCGGAGTTTGAGCGGGATCTCATCAGCGAGCGGGTCAAGTCAGGCCTTGCTGTTGCGAAGGCACGTGGTAAGAGGCTTGGTCGTCAGGCCGGAGTGCGACCAAAATCAGACCGACTTTTGCCTAAGGTGGTTGCGATGAGGGCCGAGGGACGCAGCTATCGCTGGATCGCACGCGAGCTCGGTATCAGCAAGAATACCGTCGCTGACATCGTGCAACGACACAGAGCTAACGCTTAGGGTGTCATTTCGCCCTCAGCCGGAACCGACCCCTGGAAGCGCGCCAGCGTGAAGCGGACCAGGCCCGGGGGCGCAGCGAAGACGATGGCCGCCGGCCTCGCCATCCGGATGGCTCGGACAAGGGCGGTGGCTCGTACAAACGCGAGTTTGGTGTGCCGGATGACCGTGATCAGGAAAGCTTCACCGATCCGGACAGCCGGATCATGAACACGCCGGTGGTGGCTCCGAGCAGAGCTACAACGGGTACACAGCGGTCGATGCCGAGCACCAGATCATCGTGGCGGCGGAGTTGACCAACTGCGCCGCGGACAGTCAGGCGCTGCTGGGCATGCTGGCAGCAGTTCAGGCCAACACCGGAGAAATGCCGGCCCAGACGCTGGCGGATGCGGGATTCCGTAGTGAGGCTGTTCTGGCAAAGGTCGCCGATCACCACGGCGATGTCATCGTTGCCCTCGGCCGCGAGGGACGTGAAGATGCCAAGGTCAATGCCAAGACCCATCCGCATACGGCGGCGATTGCGGCGAAATTGAAAACGGAGCAAGGCGATGCAGCTTACCGCCGGCGCAAGTCGATCGTGGAGGCTCCGAATGGTTGGATCAAGGCGGTGATGGGATTGCGTCAGTTCAGCATGAGGGGCCTGGACAAGGTGCAAGCCGAGTGGAAGCTCGTCTGCATGGCGCTAAATCTGAGGCGAATGGCGTATCTGTGAGGGCGAAGGTTAAATGGGGCGGCTCAAATGCACCCCAGTCGTCATAACACGCCGCGCGCCGCAAGATTGGTATCCTTGGCGCCGACGCCTTGCCAATTGCAGAGAGCGCCGCCGCCATCGTCAGTGCTCTACAGAAAACCGGTCACACGGCTCTGCCGCGCAGACTCCTAGCCTAAATGTGACAGTGGTTGGTAATCCATGCCGCCCGCAAGGGCGGCGGTGGGCCAATAGATGATTTTCAGAGCCTTACTGCCCGTTGACGCCCAATCCCTCGAGCGCGAGTCTAGCCGCAGCGGCGATGACGGCCTCGCTGTGCTTGTCATCCTTGTTAGGCGCCCGGGTGTAGACGGCCAACACAATAGGTGCGCGCCCAGTGGGCCAGACGACGGCATAGTCATTTGCCGTGCCATACACTCCGCAGGTTCCGGTTTTGTCTCCGACTGCCCAGTCTGCCGGCACCGCCGCGCGGATGCGGTGGTTGCCGGTCGTGTTTCCCTTTAGCCAATCAACAAACTGCTGCCGCTGCGGCGCAGCCAGTGCAGAGCCCAGTGTCAGTTTTTGTAAGCTTTCCGTCACGGCGCGCGGCGATGAGGTATCGCGCGCATCGCCTGGGATGGCGGAGTTCAGCTCCAGCTCCCAGCGGTCCAGACGGAACGTGGTATCGCCGATAGAGCGCATGAAGGCCGTCAGCCCGGCCGGGCCGCCCAACTCCTTCAGCAACAAATTGGCGGCGGCGTTATCACTGTATTGCACGGCGGCCGCGGACAGCTCCGCCACCGTCATGCCTGTTGTCAGATATTTTTCCGAGATGGGTGACCACGGAACCAGCGCATTTTTGCCGTAACGGATGGGTGTGTCCAGCAAGCCGGCCTGCTGCTGGCTGCGAGCCAGCACAGCGGCAGCAAGAAAGCCCTTGAATGAGCTGCACAGTGGGAAGCGCTCCTCAGCGCGGTAACTTACAGTTGCGCCTGAGCCGGTATCCATCGCGTACACACCGATGGAGCCGCCAAAGTCCTGTTCGAGTTTAGCGAATGGTTCCGCGACGAGGTTGGTCAGCGCGGTGGCAGAAAAGCCAGCCAGCGGCCATGAGAGACAAGACAGCAGAACTAGACGGCGATACAGTGACATCAACGATATTCCTTGTTTGAAGGTGGAGTTACGGACGGCCTCAGGAAGTCCTGGCCAAGCCCCGACTATTGGGGCGCGAAGATAGCACCGAGGGTACGCCGGTGTCAACACGGGGTCTGACGCTCAGTGGAACGAAAACTCACGTTAAGGGATTTTGGTCATGAGATTATCAAAAAGGATCTTCACCTAGATCCTTTTAAATTAAAAATGAAGTTTTAAATCAATCTAAAGTATATATGAGTAAACTTGGTCTGACAGTTACCAATGCTTAATCAGTGAGGCACCTATCTCAGCGATCTGTCTATTTCGTTCATCCATAGTTGCCTGACTCCCCGTCGTGTAGATAACTACGATACGGGAGGGCTTACCATCTGGCCCCAGTGCTGCAATGATACCGCGAGACCCACGCTCACCGGCTCCAGATTTATCAGCAATAAACCAGCCAGCCGGAAGGGCCGAGCGCAGAAGTGGTCCTGCAACTTTATCCGCCTCCATCCAGTCTATTAATTGTTGCCGGGAAGCTAGAGTAAGTAGTTCGCCAGTTAATAGTTTGCGCAACGTTGTTGCCATTGCTGCAGGCATCGTGGTGTCACGCTCGTCGTTTGGTATGGCTTCATTCAGCTCCGGTTCCCAACGATCAAGGCGAGTTACATGATCCCCCATGTTGTGCAAAAAAGCGGTTAGCTCCTTCGGTCCTCCGATCGTTGTCAGAAGTAAGTTGGCAGCAGTGTTATCACTCATGGTTATGGCAGCACTGCATAATTCTCTTACTGTCATGCCATCCGTAAGATGCTTTTCTGTGACTGGTGAGTACTCAACCAAGTCATTCTGAGAATAGTGTATGCGGCGACCGAGTTGCTCTTGCCCGGCGTCAACACGGGATAATACCGCACCACATAGCAGAACTTTAAAAGTGCTCATCATTGGAAAACGTTCTTCGGGGCGAAAACTCTCAAGGATCTTACCGCTGTTGAGATCCAGTTCGATGTAACCCACTCGTGCACCCAACTGATCTTCAGCATCTTTTACTTTCACCAGCGTTTCTGGGTGAGCAAAAACAGGAAGGCAAAATGCCGCAAAAAAGGGAATAAGGGCGACACGAAAATGTTGAATACTCATACTCTTCCTTTTTCAATATTATTGAAGCATTTACCAGGGTTATTGTCTCATGAGCGGATACATATTTGAATGTATTTAGAAAAATAAACAAATAGGGGTTCCGCGCACATTTCCCCGAAAAGTGCCACCTGACGTCTAAGAAACCATTATTATCATGACATTAACCTATAAAAATAGGCGTATCACGAGGCCCTTTCGTCTTCAAGAATTTTATAAACCGTGGAGCGGGCAATACTGAGCTGATGAGCAATTTCCGTTGCACCAGTGCCCTTCTGATGAAGCGTCAGCACGACGTTCCTGTCCACGGTACGCCTGCGGCCAAATTTGATTCCTTTCAGCTTTGCTTCCTGTCGGCCCTCATTCGTGCGTTCTAGGATCCTCCGGCGTTCAGCCTGTGCCACAGCCGACAGGATGGTGACCACCATTTGCCCCATATCACCGTCGGTACGGCACTGTTGCAAAGTTAGCGATGAGGCAGCCTTTTGTCTTATTCAAAGGCCTTACATTTCAAAAACTCTGCTTACCAGGCGCATTTCGCCCAGGGGATCACCATAATAAAATGCTGAGGCCTGGCCTTTGCGTAGTGCACGCATCACCTCAATACCTTTGATGGTGGCGTAAGCCGTCTTCATGGATTTAAATCCCAGCGTGGCGCCGATTATCCGTTTCAGTTTGCCATGATCGCATTCAATCACGTTGTTCCGGTACTTAATCTGTCGGTGTTCAACGTCAGACGGGCACCGGCCTTCGCGTTTGAGCAGAGCAAGCGCGCGACCATAGGCGGGCGCTTTATCCGTGTTGATGAATCGCGGGATCTGCCACTTCTTCACGTTGTTGAGGATTTTACCCAGAAACCGGTATGCAGCTTTGCTGTTACGACGGGAGGAGAGATAAAAATCGACAGTGCGGCCCCGGCTGTCGACGGCCCGGTACAGATACGCCCAGCGGCCATTGACCTTCACGTAGGTTTCATCCATGTGCCACGGGCAAAGATCGGAAGGGTTACGCCAGTACCAGCGCAGCCGTTTTTCCATTTCAGGCGCATAACGCTGAACCCAGCGGTAAATCGTGGAGTGATCGACATTCACTCCGCGTTCAGCCAGCATCTCCTGCAGCTCACGGTAACTGATGCCGTATTTGCAGTACCAGCGTACGGCCCACAGAATGATGTCACGCTGAAAATGCCGGCCTTTGAATGGGTTCATGTGCAGCTCCATCAGCAAAAGGGGATGATAAGTTTATCACCACCGACTATTTGCAACAGTGCCTTATTTCGAGCATTTTCTTGCGAAAAAGCCGACCGGGAAAATTGACATGCGTACCATTCGCCTGGGGTGTAATAAGGCGATAGACACCGGTACCTACACATTTACCTTCGCGGACAAATCAACGGTTTCAGCCCGCTACACATTCACTTATGCATGGGACGGTAAAGAGTGGAAAATTTCCACACACCACTCTTCAGCGATGCCTGAAGGGTAAAAAGCTGTGCAGGGGGCGGAATATTCACCGCTCCCTGAAGACTAGCCAATAATCGCGATGCCAAGACGTTCCATGAGCAACGATGCCTGGTAGTTGTCCAACTTAACGCCTTGTAAATCAACGCGCCGAATATCTAAGTCACCCAACTCCGAATTGGTCAGATCGCAATGTGTGAAGTTTGCTGCTCGCCAGTCGAAAGTCGAAAACTCGCCGCCGGAGAGATCTGAACCACTGAACGTCGCGCCCAGTACCTGGGCCCCCATCCAACGGTTTTCCCACAGCTCACACTTTTCCAACACGACTTTCGAAAAATTGGCGTAGCTTAGATTTGTGTTAGTGATATATGCACTGCAAAACCAGGTGCGAGTAGTGATCATATTCATAAAACTTGCGCCGCGAAAATCTGCGCCTTGCGCACGACAGTGGCGAATTTCAATGCCAAGCGCACTGGCATTGCGAAAATCCGCCATGGATAAATCACAGCTTTTAAAAATGGCATCTTTCAGCATCGCACGACTAAAATTGCACCCTTTCTGGCTTTCACGATCATAGAACTGACAGCCGATAAATTCAGTGCCGCTCAGGTCGGCACCTGAAAAATCACAGTTAAAAAATGTACTATTTTCAATTTTCTCACCGGTGAAGCGGTTTCTGTTAATTTTTTCGCCAACGAGTGCCAGAGCCATATTTTGTGCCTGTTTTTTTATACAGTAATGGCGTCATGGTAAACCCTGATGAGGTTATGCGTCAAATCCGCCAATATAACATCTGCAAATGTGCGTTAAATCTGGTGTTTTTTCAGCAAAGCGCGAAGCTGATGGTAAGTCAGACCCAGTAATTCAGCGGCTTTTTCTGGTTAAATTTTGCCTGCTGTAAGCTGGTTTGTAGAAAGTCTTTCTCTTGCTGCTGCTGGAATTCACGCAGATCCAGCGGTAACCCTACAGACATCGGTTTAGTTTCCGGCGCCTGCGGCTGCGTCTGGTTCTGAAATCCATCCCTGTCGGTGTTGCTTATGCAGTCTGGTCGGGACTCGGCGTCGTCATAATTACAGCCATTGCCTGGTTGCTTCATGGGCAAAAGCTTGATGCGTGGGGCTTTGTAGGTATGGGGCTCATAATTGCTGCCTTTTTGCTCGCCCGATCCCCATCGTGGAAGTCGCTGCGGAGGCCGACGCCATGGTGACGGTGTTCGGCATTCTGAATCTCACCGAGGACTCCTTCTTCGATGAGAGCCGGCGGCTAGACCCCGCCGGCGCTGTCACCGCGGCGATCGAAATGCTGCGAGTCGGATCAGACGTCGTGGATGTCGGACCGGCCGCCAGCCATCCGGACGCGAGGCCTGTATCGCCGGCCGATGAGATCAGACGTATTGCGCCGCTCTTAGACGCCCTGTCCGATCAGATGCACCGTGTTTCAATCGACAGCTTCCAACCGGAAACCCAGCGCTATGCGCTCAAGCGCGGCGTGGGCTACCTGAACGATATCCAAGGATTTCCTGACCCTGCGCTCTATCCCGATATTGCTGAGGCGGACTGCAGGCTGGTGGTTATGCACTCAGCGCAGCGGGATGGCATCGCCACCCGCACCGGTCACCTTCGACCCGAAGACGCGCTCGACGAGATTGTGCGGTTCTTCGAGGCGCGGGTTTCCGCCTTGCGACGGAGCGGGGTCGCTGCCGACCGGCTCATCCTCGATCCGGGGATGGGATTTTTCTTGAGCCCCGCACCGGAAACATCGCTGCACGTGCTGTCGAACCTTCAAAAGCTGAAGTCGGCGTTGGGGCTTCCGCTATTGGTCTCGGTGTCGCGGAAATCCTTCTTGGGCGCCACCGTTGGCCTTCCTGTAAAGGATCTGGGTCCAGCGAGCCTTGCGGCGGAACTTCACGCGATCGGCAATGGCGCTGACTACGTCCGCACCCACGCGCCTGGAGATCTGCGAAGCGCAATCACCTTCTCGGAAACCCTCGCGAAATTTCGCAGTCGCGACGCCAGAGACCGAGGGTTAGATCATGCCTAGCATTCACCTTCCGGCCGCCCGCTAAATATCTCCTTTTGGGTTGTTAATAAAACATCCAATAAGTTGACTGTGCGTGAAAAAGAAAGTTTTGTGTGATGGCGTTGAAGATCGCACCGTTAAGCTCTTATGTGGGATGGTGCAGAGCTCGACGACTACCGATAAAACGCAACCGCCGCAAACAGACAAGAAAAAGCCCCAACTGATAACAGTTGGGGCTTCAGTATTGTGATTGGTGGAGCAATAGCACCCTGAACCCAAAACCTTCTCGCTCAACCGGTAGTGGCTGATAACAACTCGTGAGGGCTATTGCGGGTTAAGCATTTAGCGATGTCTAGGGCCAGACTGGACGTCTGAACGCAAGCCGCTGATACTGTACATAACCACAGTATCAGCGGAGGATACCCATGTCGCTGGCAAGGAACGCCACGGCGAGTCAATCGCCCACTCAAACAAACGGTTACGAACGCCACCAACCCGACCAGACGCTGCTCTACCAGCTGGTTGAGCAGCACTACCCAGCCTTCAAAGCCTCACTCGAAGCCCAAGGTCAACACCTGCCTCGCTACATCCAACAAGAATTCAACGACCTCCTCCAATGTGGCCGTCTGGAGTATGGTTTCATGCGGGTTCGCTGCGAGGATTGTCATCACGAGCGTCTGGTCGCCTTCAGCTGTAAACGACGCGGCTTTTGCCCTAGCTGCGGTGCCCGCCGGATGGCCGAGAGTGCGGCGCTGCTGATAGACGAAGTCTTCCCCAAGGAGCCCATTCGCCAGTGGGTGCTCAGCTTTCCTTTCCAGCTACGCTTTTTGCTGGCTCGCCATCCCCAGCTGATGGGCCAGGTCTTGAGTATCGTCTATCGTACACTCTCAACTCATCTGATCAAAAAAGCCGGTTACACCAAAGCCTCTGCACAAACTGGCTCAGTGACTCTTATCCAACGCTTTGGCTCCGCGCTAAATCTCAATGTCCACTACCACATGCTGTTTCTCGATGGTGTCTATGCCGAAGATGACTATGGCAAGCAACGCTTCCATCGTGTCAAGGCACCCACTTACGATGAGCTGAATACGCTCGCTCACACCCTCAGCCATCGCATCGCTCGCTGCATGGAAAAGCGTGGGATTTTGGAGCGTGATGCCGAGAATACGTGGTTGACACTGGAAGAGGGCGAAGACGATACGCTGACTCAATTACATGGTGCTTCGGTTACGTATCGCATTGCCGTCGGCCCCCAGCAAGGGCGCAAAGTCTTCACCCTGCAAACCTTGCCAGGGCGTGAGGATAAAGCCGACTCAAGCAGTCGAGTAGCCAACCATGCTGGTTTCTCGCTACACGCCGGTGTGATGGCCGAAGCGCATCAGCGGGATAAGCTTGAGCGCTTGTGTCGCTACATTAGTCGGCCAGCGGTTTCAGAAAAACGTCTGGCATTAACCGCCAATGGGCAGGTGCGTTACGAGCTCAAAACTCCGTACCGCAATGGCACCACCCATGTGATCTTCGAGCCGCTGGACTTCATCGCCAAACTCGCTGCGTTGGTACCTAAGCCGCGAGTCAACCTCACACGCTTCCACGGCGTCTTTGCACCGAACAGCAAACACCGAGTTCAAGTAACACCCGCCAAGCGGGGCAAGAAGCCCGACAAATCGGAAGGTCTCGATACTAACTGGCGTGACAAGAGTCCTGCAGAGCGCCACCGCGCCATGACCTGGATGCAACGCCTCAAGCGAGTCTTCAATATTGATATTGAAGTCTGCGAACACTGCGGCGGTCACGTCAAAGTGATTGCCAGCATCGAAGATCCGAAGGTCATTGAGCAGATTCTCAAGCATCTGAAACAGAAAACAGCCAAGGCGAATGCCGCCAAGCAGCGTGAGCTGCCACCAGAACGAGCGCCGCCACTGACTCCCAGCCTGTTCGATCCATCACAGAGTCGTCTCTTTGACTGACGACCCCAAATCCAACACTGCTCAACACTGCCAACTTTTAAACGGGGCGGTGGGGCAGTTTGTATCTCTCGAGCTATCAGGCTAGAGATTTTACCGCCAAATCGAACCTTATTAGAGCGGTTTAGGCTGGACCGGCAGTTAAAATTGGGGCTTGAGCGGTAAACGAGTGAGGGAATTTCAGGTAAGATACTTCGGATGAGGAGCAAAAAGGTGGTTTATACTTCCTATACCCAGTAGTGTTCCCCTGTCGGTTTGGTTGGGGTCGATGCCCCACTTTGGGCGCGGCGTTGGGCGCCGCAAGATGAAAGCTCTGTGTGAAGGCTTGGATATTAAGACCTTGGATGATTTCAATGCCATCACCGAAGAGCAGATCGTTAGCGTCGACAAATTCAGCTACAAAACTGCCGCAAAAGTGCTTGCAGGTATGGCTGAACATGCCGAGCTATTCAACAAGATTCAATCAATCATCGGGTTCAAACAGCAGGTCACTTCGGGGGATCGTTTTACCGGTGAGAAGATCGTGATCACCGGTTTTCGTGACGCGGCCTTGGAGAAGCTGATTGAAGCTGAGGGTGGTGAAGTGCAATCATCAGTCTCGTCGAAGACCACCATGGTGATCGCGGCATCCACTTCCGGATCTTCCGGCAAATTGAAGAAAGTGCACGATCTCAACAACAGCGGAAAGGCAAATATCAAACTGATTGATCTGGCCACCTTCCGTAAGCAATATCTGGAACAACCAGCATCGACTGGTTTGGAGTTTTAATGAGTCACCCACAACTTGAGCTAATAGTCGCTGTGGATTCTAAGTTGGGATTCGGGAAAGGCGGCAAGATTCCATGGAAATGCAAAGAAGACATGGCGCGATTTACGCGGATTTCTAAAGAGATCCGCGTGTGCGTTATGGGGAAACACACGTATACTGACATGCGTGACATGCAGTTAGAAAAGGATGGCGCCGAGGAGCGAATCAAGGAGAAAGGAATTCTCCCCGAACGCGAATCGTTCGTGATCTCCTCGACGTTAAAACAAGAAGATGTCATAGGCGCTACTGTCGTTCCTGATCTTCGTGCTGTGATCAACCTGTATGAGAATACCGATCAACGCATTGCTGTCATTGGTGGGGAGAAGTTGTACATTCAAGCTCTTTCATCAGCAACGAAACTGCACATGACCATAATTCCAAGAGAGTTCGACTGTGATCGATTTATTCCTGTTGATCCGATCCAGAACAATTTTCACATTGATTCCAGTGCCAGCGAGACTGTGGAGGCAACCGTTGATGAGACTCAAGAGCGCATTCACTTTGCTACTTACGTGCGTAACAATCAGTAACGCGCTGGCAGTGGAAGAACAAGAACCAGAAACGAAGCAGACGGTGTTGGCCGTCTGCTTCGAAACATCATTATTGGCTCGAGAACTGATCGAGAATACCATTCTTGCGGACGACATCCAAAACAATACAGAAAAGATAGCTTTGCAGTTGTCGGAGCCCCTCCCCCAACTTATAATGGGATTATTGCTGGGCTAAACAATGCTGTCGCCATGCGTGGGACAGCAAACGTTGAATCGCCATCAAGAGCATCCACAGATTTACGTGCAGCCGTCATCGGTTTATGGTGTATAAATGACACCATAGCCGCCCTGAATCAGACTGATAATGCAGTCTTACAGGACGGCGAGTTGCAACAAACACTTGTCGATTATTACAACAACTTATTGGCTGACATCGTTTGTCGTTTTCAGAAGACGGCTGCACTGAACGTCAGAAGCCGACTGCACTATAGCAGCGGAGGGGTTGGATCCATCAGGCAACGACGGGCTGCTGCCGGCCATCAGCGGACGCAGGGAGGACTTTCCGCAACCGGCCGTTCGATGCGGCACCGATGGCCTTCGCGCAGGGGTAGTGAATCCGCCAGGATTGACTTGCGCTGCCCTACCTCTCACTAGTGAGGGGCGGCAGCGCATCAAGCGGTGAGCGCACTCCGGCACCGCCAACTTTCAGCACATGCGTGTAAATCATCGTCGTAGAGACGTCGGAATGGCCGAGCAGATCCTGCACGGTTCGAATGTCGTAACCGCTGCGGAGCAAGGCCGTCGCGAACGAGTGGCGGAGGGTGTGCGGTGTGGCGGGCTTCGTGATGCCTGCTTGTTCTACGGCACGTTTGAAGGCGCGCTGAAAGGTCTGGTCATACATGTGATGGCGACGCACGACACCGCTCCGTGGATCGGTCGAATGCGTGTGCTGCGCAAAAACCCAGAACCACGGCCAGGAATGCCCGGCGCGCGGATACTTCCGCTCAAGGGCGTCGGGAAGCGCAACGCCGCTGCGGCCCTCGGCCTGGTCCTTCAGCCACCATGCCCGTGCACGCGACAGCTGCTCGCGCAGGCTGGGTGCCAAGCTCTCGGGTAACATCAGGCCCGATCCTTGGAGCCCTTGCCCTCCCGCACGATGATCGTGCCGTGATCGAAATCCAGATCCTTGACCCGCAGTTGCAAACCCTCACTGATCCGCATGCCCGTTCCATACAGAAGCTGGGCGAACAAACGATGCTCGCCTTCCAGAAAACCGAGGATGCGAACCACTTCATCCGGGGTCAGCACCACCGGCAAGCGCCGCGACGGCCGAGGTCTTCCGATCTCCTGAAGCCAGGGCAGATCCGTGCACAGCACCTTGCCGTAGAAGAACAGCAAGGCCGCCAATGCCTGACGATGCGTGGAGACCGAAACCTTGCGCTCGTTCGCCAGCCAGGACAGAAATGCCTCGACTTCGCTGCTGCCCAAGGTTGCCGGGTGACGCACACCGTGGAAACGGATGAAGGCACGAACCCAGTGGACATAAGCCTGTTCGGTTCGTAAGCTGTAATGCAAGTAGCGTATGCGCTCACGCAACTGGTCCAGAACCTTGACCGAACGCAGCGGTGGTAACGGCGCAGTGGCGGTTTTCATGGCTTGTTATGACTGTTTTTTTGTACAGTCTATGCCTCGGGCATCAAGGCGAGCTCAGAGACCATGGAAAGCATGTTCTCGGACTTACGTAGCAACTCGTTTCTTTTCGCAGGTTGAGCCACCTCCGCGCTTCATCAGAAAACTGAAGGAACCTCCATTGAATCGAACTAATATTTTTTTTGGTGAATCGCATTCTGACTGGTTGCCTGTCAGAGGCGGAGAATCTGGTGATTTTGTTTTTCGACGTGGTGACGGGCATGCCTTCGCGAAAATCGCACCTGCTTCCCGCCGCGGTGAGCTCGCTGGAGAGCGTGACCGCCTCATTTGGCTCAAAGGTCGAGGTGTGGCTTGCCCCGAGGTGATCAACTGGCAGGAGGAACAGGAGGGTGCATGCTTGGTGATAACGGCAATTCCGGGAGTACCGGCGGCTGATCTGTCTGGAGCGGATTTGCTCAAAGCGTGGCCGTCAATGGGGCAGCAACTTGGCGCTGTTCACAGCCTATCGGTTGATCAATGTCCGTTTGAGCGCAGGCTGTCGCGAATGTTCGGACGCGCCGTTGATGTGGTGTCCCGCAATGCCGTCAATCCCGACTTCTTACCGGACGAGGACAAGAGTACGCCGCAGCTCGATCTTTTGGCTCGTGTCGAACGAGAGCTACCGGTGCGGCTCGACCAAGAGCGCACCGATATGGTTGTTTGCCATGGTGATCCCTGCATGCCGAACTTCATGGTGGACCCTAAAACTCTTCAATGCACGGGTCTGATCGACCTTGGGCGGCTCGGAACAGCAGATCGCTATGCCGATTTGGCACTCATGATTGCTAACGCCGAAGAGAACTGGGCAGCGCCAGATGAAGCAGAGCGCGCCTTCGCTGTCCTATTCAATGTATTGGGGATCGAAGCCCCCGACCGCGAACGCCTTGCCTTCTATCTGCGATTGGACCCTCTGACTTGGGGTTGATGTTCATGCCGCCTGTTTTTCCTGCTCATTGGCACGTTTCGCAACCTGTTCTCATTGCGGACACCTTTTCCAGCCTCGTTTGGAAAGTTTCATTGCCAGACGGGACTCCTGCAATCGTCAAGGGATTGAAACCTATAGAAGACATTGCTGATGAACTGCGCGGGGCCGACTATCTGGTATGGCGCAATGGGAGGGGAGCAGTCCGGTTGCTCGGTCGTGAGAACAATCTGATGTTGCTCGAATATGCCGGGGAGCGAATGCTCTCTCACATCGTTGCCGAGCACGGCGACTACCAGGCGACCGAAATTGCAGCGGAACTAATGGCGAAGCTGTATGCCGCATCTGAGGAACCCCTGCCTTCTGCCCTTCTCCCGATCCGGGATCGCTTTGCAGCTTTGTTTCAGCGGGCGCGCGATGATCAAAACGCAGGTTGTCAAACTGACTACGTCCACGCGGCGATTATAGCCGATCAAATGATGAGCAATGCCTCGGAACTGCGTGGGCTACATGGCGATCTGCATCATGAAAACATCATGTTCTCCAGTCGCGGCTGGCTGGTGATAGATCCCGTCGGTCTGGTCGGTGAAGTGGGCTTTGGCGCCGCCAATATGTTCTACGATCCGGCTGACAGAGACGACCTTTGTCTCGATCCTAGACGCATTGCACAGATGGCGGACGCATTCTCTCGTGCGCTGGACGTCGATCCGCGTCGCCTGCTCGACCAGGCGTACGCTTATGGGTGCCTTTCCGCAGCTTGGAACGCGGATGGAGAAGAGGAGCAACGCGATCTGGCTATCGCGGCCGCGATCAAGCAGGTGCGACAGACGTCATACTAGGGGTCGTCTCAGAATTCGGAAAATAAAGCACGCTAAGGCGTAGTCACCCCGTGACTCCCCGCGCCGATGCAGCGAGCTTCGTTCCGTCTTGCAGTGACGCAATCAGCGGGCAGGAAACGTTCCCTTTCCGCGCATGGCAGGCGCACACCAGTTCAGACAGCACGGCCTCCATGCGTGCCAAGTCGGCCATCTTCTCGCGCACATCCTTGAGCTTGTGCTCGGCCAGGCCGCTGGCTTCCTCGCAATGGGTGCCATCCTCCAGCCGCAGTAGCTCGGCGATTTCGTCCAGGCTAAAGCCCAGCCGCTGGGCCGATTTCACGAACCGCACTCGTGTTACATCCGCCTCGCCATAGCGGCGAATGCTGCCATAGGGCTTGTCTGGCTCCGGCAGCAGGCCCTTGCGCTGGTAGAACCGGATGGTCTCCACATTGACCCCGGCCGCCTTGGCAAAAACGCCAATGGTCAGATTCTCAAAATTAATTTGCATATCGCTTGACTCCGTACATAACTACGGAAGTAAGCTTAAGCTATCCAAACCAAATTTGAAAGGACAAGCGTATGTCTGAACCACAAAAGTCTGAACCACAAAAGTCTGAACCACAAAACGGGCGCGGCGCGCTCTTCGCCGGTGGGCTGGCCGCCATTCTTGCGTCGGCCTGCTGCTGGGGCCGCTGGTTTTGATCGCCTTGGGGTTCAGCGGGGCATGGATCGGCAACCTGACGGTGCTGGAACCCTATCGCCCGATCTTCATCGGCGCAGCGCTGGTCGCGCTGTTTTTCGCCTGGCGGCGCATCTACCGCCCGGCGCAAGCCTGCAAACCGGGTGAGGTCTGCGCGATTCCCCAAGTGCGAGCTACTTACAAGCTCATTTTCTGGATCGTGGCCGCGCTGGTCCTGGTCTCGCTCGGATTTCCCTACGTCATGCCATTTTTCTATTAATCACAGGAGTTCATCATGAAAAAACTGTTTGCCGCCCTCGCCCTCGCTGCCGTTGTTGCCCCCGTGTGGGCCGCCACCCAGACCGTCACGCTGTCCGTGCCTGGCATGACCTGCGCCTCTTGCCCGATCACTGTCAAGCACGCGCTTTCCAAGGTTGAGGGCGTGAGCAAGACCGACGTAAGTTTCGACAAGCGCCAGGCCGTCGTCACCTTCGACGATGCCAAGACCAACGTCCAGAAGTTGACCAAGGCGACCGAGGACGCGGGCTATCCGTCCAGCCTCAAACGCTGATCCGTTAACCGAACTCGGGAGCGACACATGGGACTCATCACGCGCATCGCTGGCAAAACCGGCGCGCTCGGCAGCGTCGTTTCCGCGATGGGCTGCGCCGCCTGTTTTCCTGCCATCGCCAGCTTTGGCGCGGCCATCGGACTGGGCTTCTTGAGCCAGTACGAGGGGCTATTCATTGGCATCCTGCTGCCGATGTTCGCCGGCATCGCGTTACTCGCCAATGCTATCGCTTGGCTCAATCATCGACAGTGGCGACGCACGGCGCTCGGCACGATAGGCCCGATCTTGGTGCTGGCAGCGGTGTTTTTAATGCGGGCTTACGGCTGGCAGAGCGGTGGACTGCTCTATGTCGGCCTGGCCTTGATGGTTGGGGTGTCGGTCTGGGATTTCATCTCGCCAGCACATCGCCGCTGCGGGCCGGACAGCTGTGAATTGCCAGAACAACGTGGCTGACGGCAACAGCCGTAGCCACCACAGAAAAGGAAAAATACATGACCACCCTGAAAATCACCGGGATGACCTGCGACTCGTGCGCGGCTCACGTCAAGGAAGCCTTGGAGAAAGTGCCCGGCGTGCAATCGGCGCTGGTGTCCTATCCGAAGGGCACAGCGCAACTCGCCATTGAGGCGGGCACGTCATCGGATGCGCTGACTACCGCCGTGGCCGGACTGGGCTACGAGGCAACGCTTGCCGATGCGCCACCGACGGACAACCGCGCCGGCCTGCTCGACAAGATGCGCGGCTGGATAGGGGCCGCTGATAAGCCAGTGGCAACGAACGCCCGTTGCAGGTCGTCGTCATTGGTAGCGGTGGAGCCGCGATGGCGGCAGCACTGAAGGCCGTCGAGCAAGGCGCGCAGGTCACGCTGATTGAGCGCGGCACCATCGGCGGCACCTGCGTCAACGTCGGTTGTGTGCCGTCCAAGATCATGATCCGCGCCGCCCACATCGCCCATCTGCGCCGGAAAGCCCATTCGACGGCGGCATGCCACCCACACCGCCGACGATCTTGCGCGAGCGGCTGCTGGCCCAGCAGCAGGCCCGTGTCGAAGAACTCCGTCATGCCAAGTACGAAGGCATCCTGGACGGCAATTCAGCCATCACCGTTCTGCACGGTGAAGCGCGTTTCAAGGACGACCAGAGCCTTATCGTTAGTTTGAACGAGGGTGGCGAGCGCGTCGTGATGTTCGACCGCTGCCTGGTCGCCACGGGTGCCAGCCCGGCGGTCCCGCCGATTCCGGGCTTGAAAGAGTCACCCTACTGGACTTCCACCGAGGCCCTGGCGAGCGACACCATTCCCGAACGCCTTGCCGTAATCGGCTCGTCGGTGGTGGCGCTGGAGCTGGCGCAAGCCTTTGCCCGGCTGGGCAGCAAGGTCACGGCCCTGGCGCGCAATACCTTGTTCTTCCGTGAAGACCCGGCCATCGGCGAGGCGGTGACAGCCGCTTTCCGTGCCGAGGGCATCGAGGTGCTGGAGCACACGCAAGCCAGCCAGGTCGCCCATATGGACGGTGAATTCGTGCTGACCACCACGCACGGTGAATTGCGCGCCGACAAGCTGCTGGTCGCCACCGGCCGGACACCGAACACGCGCAGCCTGGCATTGGAAGCGGCGGGGGTAGCCGTCAATGCGCAGGGGGCCATCGTCATCGACAAGGGCATGCGCACCAGTAGCCCGAACATCTACGCGGCCGGCGACTGCACCGACCAGCCGCAGTTCGTCTATGTGGCGGCAGCGGCCGGCACTCGTGCGGCGATCAACATGACTGGCGGCGATGCGGCCCTGGACCTGACCGCAATGCCGGCCGTGGTGTTCACCGACCCGCAGGTCGCCACCGTGGGCTACAGCGAGGCGGAAGCACATCACGACGGGATCGAGACCGACAGTCGCCTGCTAACACTGGATAACGTGCCGCGTGCGCTTGCCAACTTCGACACACGCGGCTTCATCAAGCTGGTCATCGAGGAAGGTAGCGGACGGCTCATCGGCGTGCAAGCGGTGGCCCCGGAAGCGGGTGAACTGATCCAGACGGCGGTGCTCGCCATTCGCAACCGTATGACCGTGCAGGAACTGGCCGACCAATTGTTCCCCTACCTGACCATGGTCGAAGGGCTGAAGCTCGCGGCGCAGACCTTCAGCAAGGACGTGAAGCAGCTTTCGTGCTGCGCCGGATGAGGAAAGGAGGTGTTCAATGAGCGCCTACACAGTGTCCCGGCTGGCCCTTGATGCCGGGGTGAGCGTGCATATCGTGCGCGACTACCTGCTGCGCGGATTGCTACGGCCGGTCGCGTACACCACGGGCGGCTACGGCTTGTTCGATGACACCGCGTTGCAACGGCTGCGCTTTGTACGGGCTGCCTTCGAAGCGGGTATCGGCCTGGACGCACTGGCGCGGCTGTGCCGGGCGCTGGATGCTGCGGACGGTGACGGTGCGTCTGCGCAGCTTGCCGTGTTGCGGCAACTCGTCGAGCGTCGGCGCGGGGCCCTGGCCAGCCTCGAAATGCAACTGGCCGCCATGCCAACCGAACCGGCACAGCACGCGGAGAGTCTGCCATGAACAGCCCAGAGCACTTGCCGTCTGAGACGCACAAACCGATCACCGGCTACTTGTGGGGCGCGCTGGCCGTGCTCACCTGTCCCTGCCATTTGCCGATTCTCGCCATTGTGCTAGCCGGCACGACGGCCGGCGCGTTCATCGGGGAGCACTGGGGTATTGCAGCCCTCACGCTGACCGGCTTGTTTGTCCTGTCTGTGACGCGGCTGCTGCGGGCCTTCAAGGGAAGATCATGACCGCTTCCCAGCCAGCCGAGAGTGGGCAGCTTTGAGCTTCGCTACCAATCTGGAGGAGTACCACCATGAACGCAAACGCCCCGAACACTGCCAGTTGCACCACCTGCTGCGTATGCTGCAAAAGAAATTCCGCTCGATGCCGCCTTCACCCCGGAAGGCGCGGAATACGTCGAACATTTCTGCGGGCTGGATTGCTATGAACGCTTCCAGGCACGCGCCAAGGCCGCGACAGAATCTGACATTGCGCCTGTCCCTGGCGGTTCGCAGCCGTCAGATTGAGGCATACCCTAACTTGATGTCAGATGCCATGTGCAAACGATGTCAGAATAGAGTTAAATTTCCTATTGATTGACATATTCCGTCAAAGGTAATAGATTTCATCCTGACACTTTTGCCTTTGGAGGCATCTTGCAAGGTCAACGCATCGGCTATGTCCGCGTCAGCAGCTTCGACCAGAACCCGGAACGGCAATTGGAGGTGTTCAGGTGGCGCGGGTGTTCACCGACAAGGCTTCTGGCAAGGACACCCAGCGTCCCGAGCTGGAAAGGCTGCTGGCCTTCGTCCGCGAGGGCGACACCGTGGTGGTGCATAGCATGGACAGGCTGGCACGCAACCTTGATGACCTGCGCCGCATCGTCAAGGGCTGACACAACGGGGCGTGCGCATGGAGTTCGTCAAAGAAGGGCTGAAGTTCACCGGCGAGGACTCACCGATGGCCAATCTGATGCTGTCGGTCATGGGAGCCTTCGCTGAGTTCGAGCGCGCCTGATCCGCGAACGTCAGCGCGAGGGAATCGTGCTGGCCAAGCAGCGCGGTGCCTACCGGGGACGAAAGAAATCGCTGAACAGCGAACAAATTGCCGAGTTGAAACGGCGAGTTGCGGCAGGCGACCAAAAAACCTTGGTGGCCCGTGACTTCGGCATCAGCCGCGAAACCTTGTACCAGTACCTGCGGGAAGACTGACCATGCCACGCCGCTCAATCCTGTCCGCCACCGAGCGCGAAAGCCTGCTGGCACTGCCAGATGCCAAAGACGAACTGATACGGCACTACACGTTCAACGAAACCGACCTGTCGGTGATCCGTCAGCGTCGCGGCGCCGCGAATCGATTGGGCTTCGCTGTGCAGCTTTGCTACTTGCGATTCCCTGGCACCTTTTTGGGCGTCGATGAGCCTCCGTTTCCGCCCCTGTTGCGCATGGTGGCCGCGCAACTCAAGATGCCAGTGGAAAGTTGGAGCGAGTACGGCCAGCGCGAACAGACACGGCGGGAGCACTTGGTCGAGCTGCAAACGGTTTTTGGGTTCAAGCCCTTCACCATGAGCCACTATCGGCAAGCCGTGCATACATTGACCGAGCTGGCCTTGCAGACCGACAAAGGCATCGTGCTGGCGAGCGCACTTGTCGAGAATCTGCGGCGGCAGAGCATTATCCTGCCCGCCATGAATGCCATCGAGCGCGCAAGCGCCGAGGCCATCACCCGTGCCAACCGACGCATTTACGCGGCGCTGACCGATTCTTTGTTATCACCCCACCGTCAGCGCCTGGACGAACTTCTCAAGCGCAAGGACGGCAGTAAAGTGACGTGGCTGGCATGGCTGCGCCAGTCGCCTGCCAAACCGAACTCTCGCCACATGCTCGAACATATTGAGCGCCTGAAATCCTGGCAAGCACTTGATCTGCCCGCAGGCATCGAGCGGCAGGTTCACCAGAACCGCCTGCTCAAAATCGCTCGTGAAGGTGGCCAGATGACGCCTGCTGATCTGGCAAAGTTCGAGGTGCAACGACGCTATGCCACGCTGGTAGCGCTGGCCATCGAAGGCATGGCCACCGTCACCGATGAAATCATCGACCTTCACGATCGCATCATCGGCAAGCTGTTCAACGCGGCCAAGAACAAGCATCAGCAGCAGTTCCAGGCTTCCGGCAAGGCGATCAACGACAAGGTGCGGATGTATGGGCGCATCGGTCAAGCGTTGATTGAGGCCAAGCAAAGCGGCAGCGATCCGTTCGCCGCCATCGAGGCCGTTATGCCCTGGGACACCTTCGCCGCCAGCGTCACCGAAGCGCAAACATTGGCGCGGCCTGCCGACTTTGATTTCCTGCACCACATCGGTGAAAGCTATGCCACGCTACGCCGCTACGCGCCGCAGTTCCTGGGCGTGCTCAAATTGCGGGCTGCGCCCGCCGCCAAAGGTGTGCTCGATGCCATCGACATGCTGCGCGGCATGAACAGCGACAGCGCGCGCAGGTGCCCGCCGATGCGCCAACCGCATTCATCAAGCCGCGCTGGGCAAAGCTGGTTCTGACCGACGACGGCATCGACCGGCGTTACTACGAGTTATGCGCCCTGTCGGAGCTGAAGAACGCGCTGCGCTCCGGTGATGTCTGGGTGCAGGGTTCTCGCCAGTTCAAGGACTTCGACGAATACCTGGTGCCGGTCGAGAAGTTCGCCACTTTGAAGCTGGCCAGCGAATTGCCGCTGGCAGTGGCCACCGACTGCGACCAATACCTGCATGACCGGTTGGAATTGTTGGAGGCGCAACTCGCCACAGTCAACCGCATGGCTGCGGCCAACGACTTACCGGATGCCATCATCACCACCGCGTCAGGCCTGAAGATCACGCCGCTGGACGCGGCGGTACCAGACGCCGCGCAAGCCATGATCGACCAGACAGCTATGCTGCTGCCGCACCTCAAAATCACCGAGTTGCTGATGGAGGTCGATGAATGGACGGGCTTCACCCGCCACTTCACACACCTGAAGACCAGCGACACGGCCAAGGACAAAACCTTGCTGTTGACGACGATCCTGGCCGACGCGATCAACCTGGGTCTGACCAAAATGGCCGAGTCCTGCCCTGGCACCACCTACGCCAAGCTGTCTTGGCTGCAAGCACTGGCACATCCGCGATGAAACCTATTCGACGGCGCTGGCCGAGCTGGTGAATGCGCAGTTTCGGCAACCCTTCGCCGGCAACTGGGGTGACGGCACCACGTCATCGTCGGACGGCCAGAACTTCAGAACCGGCAGCAAAGCAGAAAGCACTGGTCATATCAACCCGAAGTATGGAAGCAGTCGGGACGGACTTTCTACACCCATATCTCCGACCAGTACGCGCCCTTCAGTGCCAAGGTGGTCAACGTGGGCATTCGTGATTCAACTTACCGTGCTTGATGGCCTGCTGTACCACGAGTCGGACTTGCGCATCGAGGAACACTACACCGACACGGCAGGCTTCACCGATCACGTGTTTGGCTTGATGCATTTGCTGGGATTTCGCTTCGCGCCGCGTATCCGTGACTTGGGCGAAACCAAGCTATTCATCCCCAAGGGCGATGCCGCCTATGACGCGCTCAAGCCGATGATTAGCAGCGACAGGCTGAACATCAAGCAAATACGCGCCCATTGGGATGAAATTCTGCGGCTGGCCACCTCCATCAAGCAGCAAGGCACGGTAACGGCTTCGCTGATGCTGCGCAAACTCGGCAGCTACCCGCGCCAGAACGGCTTGGCCGTGGCGTTGCGCGAGCTGGGGCGCATCGAGCGCACGCTGTTCATTTTTGGATTGGCTGCAAAGCGTGGAGCTGCGCCGCCGCGTCCATGCGGGGCTGAATAAGGGCGAGGCGCGCAACGCGCTGGCCAGGGCGGTCTTCTTCTACCGATTGGGTGAAATCCGCGACCGCAGTTTTGAGCAGCAGCGCTACGGGCCAGCGGCCTCAATCTGGTGACGGCGGCCATCGTGTTGTGGAACACGGTATATCTGGAGCGTGCCACCAGTGCTTTGCGTGGCAACGGCACGGCGCTGGACGACACATTGTTGCAATATCTGTCGCCGCTGGGGGTGGGGCACATCAACCTGACCGGCGATTACCTATGGCGCAGCAGCGCCAAGGTCGGTGCGGGGAAGTTTAGGCCATTGCGACCGCTGCCACCGGCTTAGCGTGCTTTATTTAATGAGATGGTCACTCCCTCCTTCCGGTACTATGCTGAGGACAGGCTTTCATTCGGAGAACTATCATGGAAAACATTGCGCTCATTGGTATCGATCTGGGTAAAAACTCTTTCCATATTCATTGCCAGGATCGTCGCGGGAAGGCTGTTTACCGTAAAAAATTTACCCGGCCAAAGTTGATCGAATTTTTGGCGACATGCCCCGCTACAACCATCGCAATGGAAGCCTGTGGCGGTTCTCACTTTATGGCACGCAAGTTGGAAGAGTTGGGGCATTCCCCAAAGCTGATATCACCACAATTTGTCCGCCCGTTCGTTAAAAGCAATAAAAACGACTTTGTCGACGCCGAAGCTATTTGTGAAGCTGCATCGCGTCCGTCTATGCGTTTTGTGCAGCCCAGAACGGAATCTCAGCAGGCAATGCGGGCTCTGCATCGTGTCCGTGAATCCCTGGTTCAGGATAAGGTAAAAACAACCAATCAAATGCATGCTTTTCTGCTGGAATTTGGCATTAGCGTTCCCCGAGGAGCTGCCGTTATTAGCCGACTGAGTACCATTCTTGAGGATAATAGTTTGCCTCTTTACCTCAGCCAGTTATTGCTGAAATTACAACAGCATTATCACTATCTTGTTGAGCAGATTAAAGATTTGGAATCCCAGTTGAAACGAAAGTTGGACGAAGATGAGGTTGGACAGCGCTTGCTGAGCATTCCCTGCGTCGGAACACTGACAGCGAGTACTATTTCAACTGAGATTGGCGACGGGAAGCAGTACGCCAGCAGCCGTGACTTTGCGGCGGCAACAGGGCTTGTACCTCGGCAGTACAGCACGGGAGGTAGGACGACATTGCTGGGAATTAGTAAGCGAGGTAATAAAAAGATCCGAACTTTGTTGGTTCAATGTGCCAGGGTATTCATACAAAAACTGGAACACCAGTCTGGCAAATTGGCCGATTGGGTCAGGGATTTACTGTGCCGGAAAAGCAACTTTGTCGTCACTTGTGCTCTGGCAAACAAGCTGGCCAGAATAGCCTGGGCCCTAACGGCACGACAGCAAACTTATGTAGCATAACGGCAGAAATACACCGGTTTAAAGAATTACTGATCTGGTTTTGCGAATACTGATATTGATGATACTAACGGCCCACCGGCCTGTTGAGGAACCTGTAAAACGGAAAGGCTCATTGAAGCCGTATATTTTCTGGAGGTTCATCAGGCGCGGAACTCATCAAGGCGCGGGAATAAAATCCCATTCAGACGCCGGATAGATTCAAGCAAGCCAACTTGTCGTCAAAATCGGTGTTGCAAAAACGGGAGTGACCATAGATTCCGTTTTCTGAGACGACCCCTACTAGATATCAAGCGACTTCTCCTATCCCCTGGGAACACATCAATCTTACCGGAGAATATCGTTGGCCAAAGCCTTAGCGTAGGATTTCGCCCTCTCCCGCAAACGACCCCTAAAAGCCGTTTCCTCTGTATAAAAGATCAGCTAAATTATGTGTATTGCACAATACATATATGTGAGGTTAGCAGTGAATTTGCCTACGCCCGAAACCTACGATGAACTTCAGAGAGCCTACGATTTTTTCAATGAGAAGCTATTCAGCAACGAGCTGCCGCCATGCCTGATAACGTTGCAGCGTGAGAAGCGAACGTATGGCTATTGTTCCTTTAAGCGTTTCGTCGGCCGTGAGAGTGGGTACACGGTAGACGAGATCGCTATGAATCCGGTGTATTTCTCGATCAGAACCATAAAGGCCACGCTTTCAACACTGGTGCATGAGATGGTTCATCAGTGGCAATTCCATTTTGGCGAGCCTGGCCGCCGTGGCTATCACAACAAACAGTGGGCGGCCCGGATGGAACGGGTAGGACTAATGCCTTCTGATACCGGCGAACCGGGAGGCAGGAAAGTGGGCCAGAGCATGACCCATTATATTATTGCCGGTGGCCCTTTCGATATGGCCTGTGATGAACTGCTGACAGGCCATTTCCAGCTTTCCTGGATGGACAGGTTTCCGCCTTACCAGCCTAAGCCTGGCGCTGTGCTAAGCCCTACAGGAAAAGGCTATATTGACGACGAGGAAGATGATAGCGAACACGAACAGGAGGTGGAGGAAGGGCGCGACCCGGTTGAACTCGACGACGAGATCATAGAGGCCATGCGATTTGTAACCCCACCGCCTGAAGCACCGGTGAACAAAACAAACCGGGAAAAGTACAGCTGCCCGGTGTGTCATATCAATCTCTGGGGTAAACCGGGGATAGTGGTTTACTGTGGTGGCGAGCACTGTAATAAAGCCGCGTTAGTAGTCTTAAAATAAAGTCCTTTCGGACTTTATTTTTTTTCCATTTCCGAGGTCGTGATGTTATTAATGCTGTACTTCGCGGCTTCTTTTAAAACAGTTTCAGCAAGGCTTGCTGGTATCCAGACCTGAACTAATTTTAATGGTTCGCCGTTCTCGGCTTTAAGAGTGGTGTTCTGGTACAAATCCCAGATTCGCTTAACGGTGCTGGAAATGTTTTGCTTGGAACGGCCTACTCGCGTGGCTACGTCTGATGATTTCTCACCTTTGACAAGCACGGAATAGCCAATATCTGTTGTGATGTGTGCAAAGGAAGCCATTTGCGGCAGCAGCTGTTTCCATTCTGTTTCTGAAATTCTGTTTTTCTGAGCCATCTGTGGCGCCTCCGTAGTTTTGGTTACAGAAAGGATATACTCAGAATAAACAGGGGTCAATACAAGTACGATTTTTATAAACTTTATTTTATTTGAGGGTGAGGCCCGGTGCGGCAGCAGCGCGCGGGCCTCGATGGTGCCGCGAAGGTGCTGGCGCCATGCTCGGATTAAAACATGAACCGTGAAGAACTGCGAAACTTGTTTTCGCGGTTCTGAGGGTTGACCGAGCCGCGAAGCGGCGCTGGTAAGCGATGATATGCACATATCCACAGGCATATTTTTAAAAGGGGCACTGTTGCAAAGTTAGCGATGAGGCAGCCTTTTGTCTTATTCAAAGGCCTTACATTTCAAAAACTCTGCTTACCAGGCGCATTTCGCCCAGGGGATCACCATAATAAAATGCTGAGGCCTGGCCTTTGCGTAGTGCACGCATCACCTCAATACCTTTGATGGTGGCGTAAGCCGTCTTCATGGATTTAAATCCCAGCGTGGCGCCGATTATCCGTTTCAGTTTGCCATGATCGCATTCAATCACGTTGTTCCGGTACTTAATCTGTCGGTGTTCAACGTCAGACGGGCACCGGCCTTCGCGTTTGAGCAGAGCAAGCGCGCGACCATAGGCGGGCGCTTTATCCGTGTTGATGAATCGCGGGATCTGCCACTTCTTCACGTTGTTGAGGATTTTACCCAGAAACCGGTATGCAGCTTTGCTGTTACGACGGGAGGAGAGATAAAAATCGACAGTGCGGCCCCGGCTGTCGACGGCCCGGTACAGATACGCCCAGCGGCCATTGACCTTCACGTAGGTTTCATCCATGTGCCACGGGCAAAGATCGGAAGGGTTACGCCAGTACCAGCGCAGCCGTTTTTCCATTTCAGGCGCATAACGCTGAACCCAGCGGTAAATCGTGGAGTGATCGACATTCACTCCGCGTTCAGCCAGCATCTCCTGCAGCTCACGGTAACTGATGCCGTATTTGCAGTACCAGCGTACGGCCCACAGAATGATGTCACGCTGAAAATGCCGGCCTTTGAATGGGTTCATGTGCAGCTCCATCAGCAAAAGGGGATGATAAGTTTATCACCACCGACTATTTGCAACAGTGCCGGTCGCCGGGAGTCAGCAGATCGACGTCAACGCCGAGCAGCGATTTCAGTTCTTCTTCCAAATCGCCCAAGTCCAACAACGTGGCACCGGGCAGCGCATCGACCAACAGGTCGAGGTCGCTGCCATCCCGGTCGGTGCCATGCAGCACCGAGCCGAAGACGCGCGGGTTCGCGGCGCGAAAGCGGCCTACCGCTTCACGCACTGCGCTTCGCTTCATGTCAAGCACAACAGACGGTCGCATGCGCATCCTTTCTTATCGAAACTCGTTGAGATGATATGCAATCAAGAATAGAATTTCAAGAACTCACAAAGTAACGCGGTGGTTAATATCCTGTACCCACGGATTGCCCTTAGCGCTGCCTATATCGGCTAAAGCACTCCGGTAGCTTGATTCACCCCACGGCCACGGCAGGATCTTGGCCGTCGCAAGCGCCAGGGGAAAATCTTCAGCTGCAAGCCTGAGTGATTTCATGTGCGTGTAATCCATCGCCCAGATGATTTTTGTGAAGAAGAACTCGCGCTCGTTCATGTCCGGGCGCGCGTCCTGGCCCTCCGTGCCAACGGCCAGCAAGTAATCGGCCTGAATTGGCAGTATCAGCGCGCGTAGTAAGTCATGGATCGCCGGTTGCGGCAGTCTGCGCGCCAGATTAATTACCCGGTCGAACTTCAGTTTATCCTGCTTGCGCTTGTCGGTCTGCTCCATCAGATTTCATGGCCCCCTTCTTCATGCTCATGCTCATGGGTGTGTTCTTTTCCGGTATGGCTCTGTTCCGCCTGAGACGTCTGCGGCATGGCGTAATCGTCGTAAATGCTGCTGTCAAAGTCGTAGTCTGATGCTTCGGCATAATGCTCGTAATCGGCATACTCCTGCGCGCTCCACTGCTGATCGTCGGCAGCAGCATAATCATGGGCCAGCTCTGCATCATTTTGCTGTGCTTCATGACGCCGCAGGCCAACGGAATCATCCATAGGGTTCTGCTTAAGATGAAAGGCGTCCTCTGCGTTGCTCACCGGCTGATAATCAGTGCCGGTTGTCATGTTATGTTCATCGGGTTTCTGGTTAAACGCCATGCTTTCCCCCGTGGCTTCTGGCAGACCTTTTTCAGCTGATCGGGTTTCTAAACTGGTATCGCGGCCAATATCCTTAAACCTGGCCTCAAGCCCAAAGAAACGGTCAATTTCTGCGGCCGTGGTTTTCGGGCTGTCGCGGCTCACGCTCGATGCCAAAGATTTTTTATCGTCGGTAAAAATTTCCACCTCATGACGCGCACGCGAAATACCAACATAAAAAACGTCCTTAGAAGTGGTAAGCGATTTGGTATCTATGTTGAACAACACGCGATCACAGGTAAGCCCTTGGGATTTGTGGACGGTGGTTGCATAAGCATAGGAAAGATAAGAAGCCTGTTTTTTGTCCAGCTCAACCGTGCGCCCTTTTTTGTCCTCAAGCGTCAGTTTTTCACCCTCCACGGTTTTCACCGTGAAGCGGTCGCCGTTGGCAACGTCCAGCGTTTTATCGTTACGCGTTACCATAACCTTATCGCCCGGCGCCAGTTCGGCGCTGACTGCCTGGTATACAGACAGCTTGGTGTGTGTACGCGGGCTGAAAGCGATCTGCTCACCGCTGCTGCTTTCAACCGTCAATTTGTTGCCCGGCCCGGTATCAAGAACCTGGTAAGACTCGCCCCGCTTCATACCATTTTTGTAATCCTGTTCGGGGATAATGATTTGCCCTTTACTGAAATAACGGCTGTCGCGGCGTTCCGCCTGTGTCGAATCCACGCGGTCAAGTAGCGTGAACGTTTCGCCGGTTCCGGCAAGCCCCAGATTGCCCCGGATGTAGTCATTGAGGGTTTTGCGTGAGGCGTTCGTACCAGAGATTATCAGGGTGGCATCCTGTTGTTCTGAGGACAGAGACAGGTAGCGATCGGCAAGTTGAGCGAGTCGGGGCGCTTCTTCCTTCAGTTCGTTCACGCCGGTGATATTTTTCAGGGCGCGCGCGGCATTACCTTCAGCGGCATACTTAACCGCCTCAAGCAAAACTTCATTCTTCTGTCGCTGAATGTCTTTCATGTAGCTGGTCTGCATATCTGCTTTAATCAGCTGCTCAAAAGGCTTACCGGCTTCTACCGCTTTCGTCTGTGACGTATCCCCCAGGAATACCGCGCGAGCGTTATGCTTCTCGATCACCTCCATCAGCTGTTTCATCTGTCGGGCGGGTATAACCCCGGCTTCATCAATGAATACGACTGATTTTTCATCCAGCTTTTTATCCTTCGCTTTGAGGAAAGCGGCAACGGTGCGGGCCGGTAATCCATCATCTTCAAGCGCTTTTTTCTGTGTCCCATAGGGGGCCAGCGCCGTGACCTTCAGCCCTTGTGACTCCAGCAGCTCTTTAGCGGCCATCGTCATATAGCTTTTACCGGTACCGGCGTAACCATGTGCGGCCACAAACCGATCTTTGCTCGTCACAATTTCTGTAACCGCGCGCATCTGCTCCTTCTTGAGGTTTTCCCGGCAAGCAGCTGGCCTGCAATCTCTGCGGTCAGCTGTCGCGGCATCTGCCCCCGGCCGCGTGATTCGATAGTCAGAATGGAACGCTCAAGGCGAATACCCTCCACGGTAGTGACGCGGTGGCTGGTCTTTTTAAGCCTGCCGTTTTTAATACCATCATCTACCGCAAAACGGGCTTTATCCGCACGCATCCCGCTATTCGTCAGCGAGTCGATCCACTCTTTGCGCGTCAGAGTTTCGGCCATAACTGAAGCACCGACCTTCAGAGTTGATTGATACCGGGCTTCGCCCTCGATGATGGCGCCCTTCTGTACCGCCTTCAGGTACGCTTTTTCAACATCGGCTATTGTGGCATGGCCCAGCACCTGCTTATTAGCGATTTGAATCAGCTTCTGGCGTTCAAAGCTGGCATCGCGCTCTGACAGCGACTTAACTGCAAACTGGATAGCCCGGTCAGCTTTAACCTCCGGGCTGGTAAAATCCGGGGCCATGTTGCGCGCTATATCAGCCTCCAGAGGTTTACCGTGTCCCTGCCATTCACGGTTATCAAAATCAATGCCGAGCGTTTTGGCGCGGCTGGCCCATTCCTGGTGAATTTCTTCACGGGAATGCTCTGTTTTCTTTTCACGCGTAGCCATCGAGACGCGGCTTTTCGTCTGAGCATCGGCGGTTTCCCGCGTCAGACCCATTGCAGCGAGTCCCTTTTCAATTTGCTCCGACCGGCGGGAAAAGCGCGAATCTGTTCATCTGAAAAATGGGCCATATCGAACGTGTTATTTTTGCTGTTGTAACGCAGCTCATAACCGGCTTTGGTCAACTCCAACGCCAGCTCCTGTTTGTAAACATCGCCCAGGTGCATTTTGTTACGCATCAGCTCATCATTTTTGAGCGCGCGCCACTGGCCGTCCTCGCGCTGGGTCATGTTCATGACAAAAGCGTGTGTGTGCAAATCAGGATCTAGCGCCCTGGAAGTTTCGTGGCGGAAAGTAGCGACGACAAGGTTATTGGTATTCTGGGTTACTGATTTCCCCTGGCGAGTCGTCCGGGCCTGCGCGAGTTTTTCAGCTTCACGCACAGCAGCGGCAACAGCTTTTTCATGAGCCTCGATAATGGTTTTATCGCCGTGTATCAGCGCCTGCATGGATACCCCTTTAGGCGCTGAAAACGTCAGGTCGTAGCCCAGACGCTCTTTTTTGGCATCACCCACGTGTCGCTGCATATGCGTGAAGGTATCTATCTCTCCGACAAGCAGCTCTTTAAACCGGGCTGATTCAACGTCCCCGGATAAGCCGAGGGCTTCAGCTCCGGTTCCCTGCCAGGACGTGAATGATGAATCCTTACTGTAGTAATCATCCTTTGCATCAGAGTAGTAGCCCACAACGCTAGTGACGTTCTGGCGGGTAATCGTGGTTATATCAAGCATCAGATCTCCCTCAGTTCAATGCCAGGAACAGGGTTTTTGCGATGGTATTTAACGTGTTTAGCCTTGAACTTAGCGACGGGCATATCACCAGGCAACGCCAGATAGCCGGTGAGGTTTGGCAACATTGATATTTCGGTAGGCGTTACGGCACGAACAACTTTAACGTCGCGGCGTTTACGGACAATCCAGGGCTTCTGAGGATCGGATTCTTTACGCTCAACTTCGCCTTCTATCTCACCGAGTGAGCGCGACATTTGATCCAACGTTTCATCACCGAGACGGCTGCCGCCCAGCACGATGTTAGAACGCATGTTAGCCAGAATTGTCTGAGCCATATCCCGACCATAAACCTTAACCAGCTGAGAATAGGTTTGATAGCCAGCATAAACACACAGACCGCTTTTACGCCCTTTGGTCAGTGCATCGTTGAGGTTTGGCAGAAACTGGAGTGATTCCAGCTCGTCAATAAATACATTAATGCGGCTTTCTTTTTCACCCATACCCAGCACGATAGAAAAAATCGAATCCAGCCAGCAGGAAATTAGCGGATTAAGTGACCTTTTCATTTCTTCCTGCCAGGTGATAAACAGGGTTCCCGGCTTTCCATCATCAAGCCAGTCACGCAGGGAAAAATTACCTTCCGGCATTTTCAAATGTGGGGCAAGATTCTTACTGAGAACAAATCGCGCGCTTCCAACTGCTTTTTCAGACCCGGAAAAAATAGCTTCGGCAGGCGTCCCCATTAAAAATTCTTTTAATTTTTTCTGGTCAACGTTACAGGCCCAGTGAATAACTTCTTCCATAGTTACTGTGCTGTATAGGCTGTGAAGTTTTTTCGAAACTTCACTAAAAATAAGACGGCCATAGCCGAACCATTCTTCAGTAGCCATATCAGGGCTTTCCTGAACAATAGAGTTCACTAAACGCTCGTAATCATATGAACGGCGAATTTCATTGAAAAACACCCAGCCTTCAGTGCGTTTATCATAGGCGTTTAAAATAACATCGCCGGGACGATAGAAATTCTTTAAGAACCCCCCATTTGGATCTAAAGCAATATTTTTGCCGCCTCTAATGATGCTCTTAAATAACAGTTCATTGAAAATTGTGGTTTTACCAGTACCGGTTGTACCGGCAATCGAAAAATGCAAGTTCTCAGCGTATGTAGGTATGGGGATATTAGCCACGGTTAACTGGTTGACACCTCTTTCGCGTGTTTTATCAGCGAGTGTTCTGGCGCGAACAAGCTCTGTACCACGATAAATCTTTTTGAATCTTTCGCCTTTAAACACGCGTGATTTATCATAAATGATAAAAGCGATCAGACCGCCAACACCAATAAACCAGCCAGCAATTAAAGCTGACCATAAAGGCCATAGCGAAAAAGTATTCTTAACCAGATACGGAATCAGGTATTTAGCCGTGGATGGATCAATACCGTAGGTAAATTTTGCAACTAGAAACCATACCATCACTGGAGGCAAAGTAATTGCAAATAAAAATGCTAAGCCTCTTTCTCTATCGTCCATTTCAGCGCTCCTTTTTTGGTTCCCAGACTTTGTAGCCGTTACGTTCAACCTCTGCTTTTGCCGCTTTGGTTTTGCCCGGTTCTGCTATCGAGCGCAGGAGGATTAGCGTTTCAATAGCGAGTGATTCATGCAACATCATCTGTCCTGCCGGTGGGAATTTTACGCCAGATAGCGTTTCGGTTATTGCCTTCAGCTCATCGCGCAGTGGGCCAAAATCCGCATCTGAAGCACGGTCAAAAAGATAATCCAGTTTGCGATTTACGTCGCTCAGCCGGTCGGCAACTATTTTCAACCCGGACTCCCGATCACCTGGGCCAGCTTCAATGCAGCGCCGCAGATAATCTGACCGATTACCTCCTGAAACCAGGTCTATATAGGCCAAAAGTTCATCTGATACTTTTGCGGTTATTATTGGCATTCAGTCCTCACATTGTGCATTTCTTAAACAAAAAATTGGGATCTAACAAGCTGAAATCTTAGTATTACCAAAGTAATAAAGCAAACTCATTATAAAACAATGGGTTATTGGGTGTTTTTAATACCTAATTATTACCGAATATTGACGCTATTTATTTTTTTATCTTTTAAATCAGTACGATAGCGTGATTTATCGCGCTGCGTTAGGTGTATAGCAGGTATAGCAGGTTAAGGAAAAAAAATCATCTTTTTTGGTAGGAGCGACCTCCGTAGGTTAAGGGTCATTTGGCTAAAAAGCGTCCTATTCTTTGATGGTCATGCTTGCATGACCATCTGAGCAACCAAAAACTACAGATAAACTACAGAGAAACTACAGATAAACTACAAAAAACGATTTACCTTAGCGTTGTCAGACTACTAATAGACTACAAGGAAACTACAAAGAAACTACAAAGAAACTACAAAGAAACTACAAATAGACTACTAAAACCGTGGCAGACTACTAATAGACTACAAGAAAACTACAAATAAACTACAAAACTGGATTGACCCCTTCTTACGAGTGTTGTAGAGTCATCTTCATACAACGGAGGGGTTATGAATAAACCAGCAGATCTGAAACCCCGCAACTTATCGGCTGCTGTCAGATTGCGCCTAAATGAAATCGAGAACTGGCTGGACAGAGGGCTAACGCGGCATGAAATTGCTGAAATCCTCGACAGCGAATACAGCTTTTCGGTAACAGCCAAAGGGCTTGAGATGGCACTGTATAGAACGCGGCAAAACCGAAAAATGTATTGCACAATACACATGATAAGAGTAGCGCGAAGGGTGCAGCGGAAAGTGTATTGCACAATACACAACCGTCTGAGCCTGAAGCGCAGGAAAGTGAAAAAGCAGAGAGTCCCGGCATTATTGATAAAGAGTTCTTCAATAAAATCGGTGAGGATTTCAACCCTAAGAAGTTCAACAAAAAAATTCTGAGGTGATTTATGAAAGTAGCGGTAATTAATTACAGTGGCAGTGTTGGTAAAACATTAATTTCATCTTACCTGTTAGCCCCGCGCCTGACTGGTGCAAAGTTCTATGCGGTAGAGACTATCAACCAGTCTGCTTCCGATCTGGGTATTGAAAATGTGACCAGTTTTAAAGGTGACGACTTCTCACGTTTGATTGAGGATATTGTTTTTGAAGATGCAGGCATTATTGATATTGGCGCGTCAAACGTTGAAGCGTTCCTGATGGCTATGTCTCGCTTTGACAGTGGCGCGAACGAATTTGATAAATATGTAATCCCGGTGACGCCGGATAATAAGGCGATTGATGAAAGCCTGAAAACGGCACACACGTTAAGTAAAGCGGGCGTGAGCAGCAAGAAAATTATCTTTGTTAAACCGTATTAGTCCAGACAGTGAAGTAGAAGATGTGCTGGCGCCGGTGTTTGAGTTTGTCAAAGAAACGAAGATTGGCAAAATAAGCAAGAAGGCTGTTATTTATAACAGTGAGGTTTTCGAATATCTGGCGTTTCACCGTATCTCATTCGAAGTATTGACCGCTGAAGATCCAGAAGAATTCAAATCCCGTGCAAAACAAACAACCGATGCTGACGAGCGCAAAAAACTGGCACGCCGTTATACATACATGAAACAGGCGATTCCGGTAAAAGCTAATCTCGATAAAGCATATGCGGCTTTAATGGGAGAATAAAATGGAAAAGCAGCCGGATAAATTAGAAGTTCTGATGGACTGGTTTTTAGGTGACGCGAAGGAAATCACCGCAACTCAGAAAGAAATGACGCAGAAACTTTCTGAGCTTTCGGAAAAGCTGGCAAAAGACACCGAAAGTTTAGGAGAGACGGCAGACTCTTTTAAACGGGCTTTAGTAGAAAACCAGCGTTCAATTAGCCTGGCAATTAGTGATGATGCTAAGGCGCGCGAGGAATTTCTAACTAAATTCCGCCGCGCGCAGGCGTCCAGTGCTGAGACGTTTACCCGTCAGATCCTTTTTATTACAGCTGGCTGCACCATCGTGGGCGCCGCAGTAGGCGCCGCGATAGCGATACTTTTACTGAGATAAAGCAAACCGGGCGTGTCCCGGTTTTTTTGTCAAGCGGAGCGCGGAGGCCGAAGGCCGGAGGCATTAGTGGCCGCCGCCCCCGTAAGCGGGGCGAGACGGGAACCGGCTCGAAGCGCAGCACGGCAGAACGGCCCCGCAGGGGCAATGCCCGTTTTAATTCATCGTGACAGTCGCGCGTGACCATCACGGGGAGAAAAATAATGAATGACCGACAGCGAGAACTGGCCCGTATACGCCAGGCCCGCCGCCGCGCGCGCTCAAGGAAGAAGGCACAAGCGTGACAGTCACGCTAACAAAACAGGAAGAAGCAATGTTGCAGGAGCTGTGCCGGGTTCGCCGTCCTGGACGAACGCCTTATTCAACGAACGAATTTTTCCAGCTGCTGCTTATCCGCAACTGGCAGCAGTGGCAGGAGCAGAAGGCACAGCTGGGAAAATGCCAGGCTTGCGGAAAGCTGAAAGCGGAGGGGGTGCGAGGGTGAACGGAAAGGCGAAACCTTTAACTGCTGGCTTGCCGTCGAAGCCAATGAACTAAATTTGTAGTGTATTGTGCAATACACATTTACACAGAAACAAAAACCACCGGCAATTCCTGGAACCGGATACCTACGGCTATTCCTGGGTGAACGGTACTTTTTGCACCTGGGTGCGCTGAAAAAGCTGAATATGCAGGGTGACGTTCGCGTGCTGTTCTGCTTTGTAGACTGAATGCGCCAGCTATACGCCTGACTGCTTAAACCTGGTAAAGTTCTGCAACCGGCACTGACCGGAAAGCAAGGCAGGGAAGACCTAAGCCAGAAACCTTGACTGCTCCCGCCCTTCAGGGCGGGGATTGCGGATCATGTTCTTCTCTTTCAGGGATTCAACGCAGACAAGAAAGGCTTTCAATTTCCTATACGTGAACGGCCGCGCAGCGGAAAGAAACAAGCCCGGTCAATCCGGGCTTGTTTCTTTAGGCGGCTCAGAAATCGCCTAAAGGCCCGGCTTGGCCGGGCAGTCAGTGCTATTTAGTTTGTTGCAGCAGCTGGCTTAATTTTGCCGCCAGTGCATACGTCGATTGAAAGCGCCTTGCAGGCGCTGATTAGGCAGCTGGTTGAACGCTTCGAGGCAGGCGCGCAGCAATAATTCTTTCTGAGATTCGACTTCTTTTTTCAGTTGGGAAGGGGTGGTAACTGTAGTCATGCTTGCTCCTTAGTGAGCCGATATCGGCAATTTTTCGGGTGGCGGTGTTGCCTCCCGATGATTTAATTATCGGTGATTATGCTTTTAAAGTCAATACAGGTACGGAATTTATTTACCTGTTTTTATGCCCGTCAGGGCATGGAAGGCGACCGCGCCGGACTCCACCGGACACCGGCCGCAAATCGCCGGAAACTGCGGGACTGACCGGAGCAACAGGCCAACCCCCCTCCCTGCTAAGCCATAACCCAGCCCGCCGCCACGCAGCTGCCGCACGTCCCCACGGGGTGCGCAGTGGGCGCCGCGCGCCTGCGCGCGGGTACGGCGGCCCGCCTGCGGGTCGCGGCGCCGTACTGCGAGTTAGCGGCCGCCGCGCGGCCGGTTACGGGGGACACCGCACAGTCACGGCCAGTGCCCCGCTGAGCTGCACAATCCACGGATAACACAATAGCGCACTGGCAAAGGATGCCGACGCCTGAAGGGCGTGGGCACCCCGAAGGGGCGGGGCGGCCGCTTGCGGCCGGGCGAGTCCGGCGCAGGGTGTGGCCTGCCAAGCGGAGCGCGGAGGCCGAAGGCCGGAGGCGTTAGCGGCCGCTGCCCGCGTAAGCGGGGCGAGACGGGAACCGGCTCGATGCGCAGCACAGCAGAGCGACCCCGAAGGGGTAACGCCCGGTGTGGCATCAGGATTTAGTGCAATGGCAGAACATGAGCTGGAGAGATCACCGGCAAGCAGCAGCAAAGGGGCGGCACAGCCGCCCCGATGGCTGTTTGCCGATACCGGCGATTAATTAGAGCGGTGTTTAATATCCCCGCGTTGCGGGGGACTAGGTTTCAGCAAGTCATGTTAAATACGTGTCCATCATGTAAACTGAAATCCCCAATAAACAGATCCCGCGCATAGGCTACGATGTCAAAATATCGGGCTACGGATTCCGGAATATCATTCAGTAGACCGCTATCATTCAGGTATTCCTCTGCAAAAGTTTCTTCGTCCTTAGCTTCGCCCATATAGGCATCTCTAAACAGGTCGAAATCAGTGCTATTAAACAGATCAACAAAGGCCACAAACGCCGCTTCGTTACCTTCCTCGCGGGCTTGTTTAAAGCCGTTAATAAAATCCCAGTTGATATGGCACTCTGACGCCATACCAGACGGAATACCCTCCCAATCTTGGAACATAAATTCTGGATCAGCCTCATTTGCGTGTAACTCGCGGCAGCGCTCGTAAAACTCCTCTGAGCTATCAAAATCGGTCAGATCGAGCCAGGCTCCCGCAATGCTTCCGCAGTTGTATTTATGGTAAGTGCCAACATAAACAGAAGGGGTCGTAATATCAGTCATGGTGTACTCCTTAAAGCGCCGATACCGGCAATTTTTTCGGGCGGCGGTATTGCCTCCCGATGATTTAATTATCGTTGATTATGCTTTTAAAGTCAATACAGATACGGAATTTATTTACCTGTTTTTATGCCCGTCAGGGCATGGAAGGCGACCGCGCCGGACTCCACCGGACACCGGCCGCAAATCGCCGGAAACTGCGGGACTGACCGGAGCAACAGGCCAACCCCCTCCCTGCTAAGCCATAACCCAGCCCGCCGCCACGCAGCTGCCGCACGTCCCCCACGGGGGTGCGCAGTGGGCGCCGCGCGCCTGCGCGCGGGTACGGCGGCCCGCCTGCGGGTCGCGGCGCCGTACTGCGAGTTAGCGGCCGCCGCGCGGCCGGTTACGGGGGACACCGCACCGTCACGGCCAGCGCCCCGCTGAGCTGCACAATCCACGGATAACACAATAGCGCACTGGCAAAGGATGCCGACGCCTGAAGGGCGTTGGCACCCCGAAGGGGCGGGGCGGCCGCTTGCGGCCGGGCGAGTCCGGCGCAGGTGTGGCCTGCCAAGCGGAGCGCGGAGGCCGAAGGCCGGAGGCGTTAGCGGCCGCTGCCCGCGTAAGCGGGGCGAGACGGGAACCGGCTCGATGCGCAGCACAGCAGAGCGGCCCCGAAGGGGTAACGCCCTGTGTGGCATCAGGATTTAGCACAATGTCAGAACATAAACTGGAGAGATCACCGGCAAGCAGCAGCAAAGGGGCGGCACAGCCGCGCCCGATGGCTGTTACTTGTCTTTGTCGCGTAGCACTTTGATTAGGCCGGTTACGGCCGTAATCAGAGCGGCCAGCGAGGTGATGATTTGCGGTAGGTTTTCGAGGATGGTAGAGGTCATATAGCACCTGTAGAGAAGTTGGCGGGGTGTCGTTTCCGACGGCCGCACTGTAACCGGGCGAATAAGGCAGGTTGTCAACAGCTTGAGCGAAGCGTCTGTTGACAACCTGCCGCGCCCGGTTTCACTGCGGTCATAGGCGGAACGACCCACGCCAACGGAACGGCTTTATGACCGGGCAGCTGAGATACCGGCGAACCTGGCTGGCGGCTGACGCCAGCCGCCAAGCGCCAGCGCGGAGGGCAAAGCCCGGAGGCCAAGCGGAGCGCGGAGGCCGAAGGCCGGAGGCCGGAGGCGTTAGCGGCCGCTGCCCGCGTAAGCGGGGCGAGACGGGAACCGGCTCGATGCGCAGCACAGCAGAGCGGCCCCGAAGGGTAACGCCCGGAGTCTGCCGCTGTTTATCTCTCGTTCCATCTGAAATCGGCGGTAAGGCCATTAAAAGGGTCAGTTTATCAGGGAGGCGTTAGCCCCCCATGTTGTTAATCATCAGGCAATATCGTCTTTGTAGCAGGCATAACCGAAGCTAAGCTCTGTTTTCATATAGTGGCGGGCAAAGTCCAGGCATCGTGGCCGAAGTCCTCATAATCTGCCAGGACGATTTCGCGGGCTTTGTGCCATTGCTGTACGGAAGAAAGCGGCAGAACAGGGCAGGGGTGCGACCAGTCAGTGACGGTGTTGCAGATCATATCTGCCAGACGCTCCAGGGAGCCGTAAACCAGCTCTGTGCGCAGATCCGCCACCATGCGTTGTTTACGCAGTGATGCCAGATAATCAATCTCTTTGGTTATATCAGAATTTAAGCGGGTCTGGTAATCCATGATGTACTCCTTTGCGCGCCGATACCGGCAATTTTGCGGGCGACGGTGTTGCCTCCCGATGATTTAATTATCGGTGATTATGCCCTCAAAGTCAATATAAGTACGGAATATGCATGCATAATTTTATATCTTGCAAAGCGTTCATAGAGTGCCTGAATCGCTTTCTGACAGCCTCAATAAAAAAAGGCGGGGATTCCCGCCTTTTTTCTTACAGCTGCTTACGTGGCTTTTTACGCGTCATATACAACGGTATCGCGCAGTCTACCGCGTACAAAAAGCACGCCAGCGCGCCGCAACCGTACAGAAACGCAAGCGGCTTATTATCGAAGTAGCTGAAAACCCCTGTCGCCGCACACAGGCCCAGAACAGAGACGCAGGCGCAGGTGATCTGCACCAGATCCCTGTATCCCGCACGAACGATAAACCAGGGCAGGGCAAGCGCAGCGGCGCTAATAATTAATGCGAGAGGGACAAAAACGAGATAGTGATACATGTGAACTCCTTGATGGTTGCCGATACCGGCGATTGTTCGGGCGGCGGTATTGCCACCCGATGATTTAATTAGAGGTTTTGCGCGTCCAGGAGATTGACCTGAGCCGGGGTAACGTGAAACTTTTCCCCTTTATGGATCACGTTATGCGGGGCGCTAATTTCATCACTGATAAAGCTAACCGGGTAACGTTTTTTACCGCAAATCCGCTCGCTAAACCATGCCACTTTTGCCGCTGGCCGATCCACTGGATGAACAATCACACCGGCCATGCTGCAACCCGTTGCGGGTTCGTCCAGCGTAATGCTTACCGGGACTGTATCCCGGTAAAAAAACTTAACCGGCGGCACACCTGCCTGCGTAGCGGCTGCGACAACTGCAAGCCCGATAACCGCTATCCGATTAATAAGCATTTTATTCCCCTTACTCATGCTGATATCACCTTGCCAGCTGTTACCAGTTTACGAAATTCACTTTCATGAATTTCACGCCCATGCTCAAGCGTTGAATACACGTTGCCGATAAGCCAGTTACCAGCCGTTTTTGTCTCGGTATACCACCATGCTTCTGTCAGAGTAAGCAGCGGTTCGCTATCCTCGCCCTTCTCATAGATCCAGATTTTAGTGACGTCTTTACCCGTTTCGTTGCTGCCCTGAATGGTAGGGTCAAAGGTATGTTCAATCTCTATATCGAAGTAACGCTGAAGGAAGTTAGTAAAGTGCATGACGACTCCTGTAAGCGCCGATACCGGCAATTTTTCGGGTGGCGGTGTCGCCTCCCGATGATTTAATTATCGTTGATTATGCTTTTAAAGTCAATACAGGTACGGAATTTATTTACCTGTTTTTATGCCCGTCAGGGCATGGAAGGCGACCGCGCCGGACTCCACCGGACACCGGCCGCAAATCGCCGGAAACTGCGGGACTGACCGGAGCAACAGGCCAACCCCCTCCCTGCTAAGCCATAACCCAGCCCGCCGCCACGCAGCTGCCGCACGTCCCCCACGGGGGTGCGCAGTGGGCGCCGCGCGCCTGCGCGCGGGTACGGCGGCCCGCCTGCGGGTCGCGGCGCCGTACTGCGAGTTAGCGGCCGCCGCGCGGCCGGTTACGGGGGACACCGCACCGTCACGGCCAGCGCCCCACTGAGCTGCACAATCCACGGATAATGCAGGAGACGAATCATGATAGGAGGCTGAAGGGGAAATGAGCGGCAGCAGGGGAAGGGGTTGCCAAGCGGAGCGCGGAGGCCGCAGGCCGGAGGCGTCAGTGGCAGCTGCCCGCGTGAGCGGGGCGAGACGCGTAGCGGCTCGATGCGCAGCACAGCAGAACGGCCCCGGAGGGGTGACGTCCGGGGGTTCGCTTTTAAAGATTTTCGACCACATCAGTAAATCGTAGTGACACCATGAAGCAAAAGTATCGTGCAGACCAGAATCAACAACAGTAACAGCAGACCTTTTTTTCGACGTAATAAAACCGGCCCCAAAGCGCCCGCAAGAAGCACACTCAACACGATTTCCGTTATACTAATCGTATTCATAATCTCTCACGTTTCCCTTTTTAGAACTCTGCCACACACAGATAAAACCTTATAACAAGCTACAAAACCCGTTATTCAGACGCGGTAATGCCTAGTTTTTTTGCCAGTATTTCAGATGACAAAGAAACCCTTATCCACTTCCCGGTTACAAGGTGAATGATTGTGGCTTCATGCCCTTTAACAGAGTGGGATATTAACTCACGCTGAATGATATGCGTCTCTCCATCATTTCCCGTCACGGCAATTAGGCCCTCTGTAGAACAGGGGTTGATACTACTAATGTTGGTGTTGTTTTCGGTTTTGTTCAGCATCGCTGATCCTCAAATATCGGTTTGTGTTACGTCTGCCGCTTTGCGCTGGATAAGCGACTTAAAGAAATCCGACGCCTTCAGAATATCGCTATCCTGGAAGTCGGGAAATGTCGCTTCTGTCAGCTCCTGCGCCGTACCTGCCCGTATAACGGTTTCATCGCGGATCATCGTTCGCTTAACGCCATCAGCCTGTTTTTTGCTGAAGGAGTGCCGGAAAATAATCGCGTATTGGCCGCCGCTATCCTGATGAACAGAAGTATCCCAGCGATGATTACCCTGTTTACGATAGTGGTGATAGATTTGCTGGCCGTAGCGCTCCTGATCGGAATTACGGTAATCGAACATTAACAGTTCCAAAAGCATTAACCGATCTGGCAATTGCCAGGCGGTAGGGTGTTGAAGTGTCGCTAACATAGTTTCCCCTGAGCGTGACAGTCACGATAAGGCGGGCTTTGCCCGCCTGGTTATCAGTTAATCAATGGCACGATAAATACGATTCTGGCTTTCGTTCTCCAGCGTATTAACGTACTCCCGCAACAGGTGATACCGGTTAGCCATCGTTTCGTTCAGTTCGGCTTTGCCTTCTTCATATGCCAGGCCGCAAAAGTAACTGTAGGCATACAGACAAACAATAATCCCTACTTCGCGCGCGCTGCATTCACCTTCAAAATAGTTAGGTAACGAGAGCCAAAGAGGTTGGGGCGCTTCCATAAAAAACGCGCCATTGCTGGCCTGAAGGTATTCCCAATACCCTCCCTGGTAGTCTTTAGCGTAACGATTCAGAAAGGACTGAATGAAGTGATCTGCGCTGAAGAAAGCGCCACGAAATGCCGCAGGCATGAAGTTCATGCGGGCGTTTTCAGAAATGTAGCGGGCGGTGATTTCGATAGTTTCCATGATACTTCCTCTTAAAGCCGATACCGGCGATGGTTAAGCGGCAGGCACATCACCTGCCACTTTTTAATTATCGTACAATGGGGCGTTAAAGTCAATATAAGTACGGATTATATTTACCTAATTTTATGCCCGTCAGAGCATGGAAGGCGACCTCGCCGGACTCCACCGGACACCGGGGGCAAATCGCCGGAAACTGCGGGACTGACCGGAGCGACAGGCCACCCCCTCCCTGCTAGCCCGCCGCCACGCGGCCGGTTACAGGGGACACTGAGAAAACAGAAAGCCAACAAACACTATATATAGCGTTCGTTGGCAGCTGAAGCAGCACTACATATAGTAGAGTACCTGTAAAACTTGCCAACCTGACCATAACAGCGATACTGTATAAGTAAACAGTGATTTGGAAGATCGCTATGAAGGTCGATATTTTTGAAAGCTCCGGCGCCAGCCGGGTACACAGCATCCCTTTTTATCTGCAAAGAATTTCTGCGGGGTTCCCCAGCCCGGCCCAGGGCTATGAAAAGCAGGAGTTAAACCTGCATGAGTATTGTGTTCGTCACCCTTCAGCAACTTACTTCCTACGGGTTTCTGGCTCGTCAATGGAAGATGGCCGCATCCATGATGGTGACGTACTGGTTGTGGATCGCTCGCTGACGGCCAGCCACGGCTCAATCGTAGTCGCCTGCATCCATAATGAATTTACCGTGAAGCGGCTACTGCTGAGGCCCAGACCCTGCCTGATGCCGATGAACAAAGATTTTCCTGTGTACTACATTGACCCGGATAATGAGAGCGTTGAAATCTGGGGAGTGGTTACGCATTCCCTTATCGAGCATCCGGTATGTTTGCGCTGATTGATGTCAATGGCATGTACGCCAGCTGTGAGCAGGCATTTAGGCCAGATCTGGCAAACGAGCAGTGGCCGTTTTATCCAACAATGACGGCAACATTGTGGCCCGTAATTACCTGGCGAAGAAAGCGGGCCTGAAAATGGGCGATCCGTACTTCAAAGTCAGACCCATAATCGAGCGTCATAACATCGCTATTTTTAGCTCTAATTACACTCTCTATGCCTCCATGTCGGCCCGGTTCGCGGCCGTAGTTGAGTCCCTTGCAAGCCACGTCGAACAGTATTCAATCGACGAGCTTTTTGTTGACTGCAAAGGGATAACGGCCGCCATGAGCCTTGACGCTTTCGGGCGCCAACTGCGCGAGGAAGTCAGGCGACACACAACGCTGGTATGCGGGGTCGGTATTGCCCGTACTAAGACGCTGGCGAAGCTGTGTAACCACGCTGCAAAAACATGGCCCGCTACTGGCGGGGTGGTTGCTCTGGACGATGGCGCCAGACTGAAGAAATTAATGAGCATCCTGCCGGTTGCGGAAGTCTGGGGCGTCGGCCATCGTACAGAGAAAGCACTCGCCACAATGGGGATCAAAACGGTGCTGGATTTAGCCAGGGCAGATACGCGCCTAATCCGTAAAACATTCGGCGTTGTGCTTGAAAGAACGGTACGGGAGTTGCGCGGCGAGGCTTGCTTCAGCCTGGAAGAAAACCCTCCTGCGAAGCAGCAGATTGTTGTGTCGCGCTCATTCGGCCAACGCGTAGAAACCCTGACGGACATGCAGCAGGCTGTCACCGGATTTGCAGCGCGCGCAGCTGAAAAACTGCGTAATGAGAGGCAATACTGCCGCGTCATAAGCGTCTTTATCCGTACCAGTCCTTATTCAGTGCGTGATACACAGTATGCCAATCAGGCAACCGAAAAACTGACGGTGGCAACCCAGGACAGCCGCACGATAATTCAGGCAGCACAAGCCGCGCTGGCGCGGATCTGGCGGGAAGATATTGCGTATGCAAAAGCAGGGGTCATGCTGGCAGATTTTAGCGGGAAGGAGGCCCAGCTTGATTTATTCGACTCTGCTACGCCTTCAGCTGGCAGCGAGGCTTTAATGGCTGTTCTTGATGGTATAAACCGGCGTGGAAAGAGCCAGCTTTTTTTGCAGGCCAGGGCATCGATAACTCCTTTGCCATGCGTCGTCAGATGTTGTCACCTGATTACACGACAGACTGGCGCTCAATACCAATAGCCACCATCAAATAATTACCGGCGCCGTACACGGGCCGGTTAACCCTCAACCGGCCGAAACAAGTTTCGGCACGGTTTCGCGGTTTTCGGTAAAAGCCGTTTCCTCTGTATAAAAGATCAGCTAAATTATGTGTATTGCACAATACATATATGTGAGGTTAGCAGTGAATTTGCCTACGCCCGAAACCTACGATGAACTTCAGAGAGCCTACGATTTTTTCAATGAGAAGCTATTCAGCAACGAGCTGCCGCCATGCCTGATAACGTTGCAGCGTGAGAAGCGAACGTATGGCTATTGTTCCTTTAAGCGTTTCGTCGGCCGTGAGAGTGGGTACACGGTAGACGAGATCGCTATGAATCCGGTGTATTTCTCGATCAGAACCATAAAGGCCACGCTTTCAACACTGGTGCATGAGATGGTTCATCAGTGGCAATTCCATTTTGGCGAGCCTGGCCGCCGTGGCTATCACAACAAACAGTGGGCGGCCCGGATGGAACGGGTAGGACTAATGCCTTCTGATACCGGCGAACCGGGAGGCAGGAAAGTGGGCCAGAGCATGACCCATTATATTATTGCCGGTGGCCCTTTCGATATGGCCTGTGATGAACTGCTGACAGGCCATTTCCGGCTTTCCTGGATGGACAGGTTTCCGCCTTACCAGCCTAAGCCTGGCGCTGTGCTAAGCCCTACAGGAAAAGGCTATATTGACGACGAGGAAGATGATAGCGAACACGAACAGGAGGTGGAGGAAGGGCGCGACCCGGTTGAACTCGACGACGAGATCATAGAGGCCATGCGATTTGTAACCCCACCGCCTGAAGCACCGGTGAACAAAACAAACCGGGAAAAGTACAGCTGCCCGGTGTGTCATATCAATCTCTGGGGTAAACCGGGGATAGTGGTTTACTGTGGTGGCGAGCACTGTAATAAAGCCGCGTTAGTAGTCTTAAAATAAAGTCCTTTCGGACTTTATTTTTTCCATTTCCGAGGTCGTGATGTTATTAATGCTGTACTTCGCGGCTTCTTTTAAAACAGTTTCAGCAAGGCTTGCTGGTATCCAGACCTGAACTAATTTTAATGGTTCGCCGTTCTCGGCTTTAAGAGTGGTGTTCTGGTACAAATCCCAGATTCGCTTAACGGTGCTGGAAATGTTTTGCTTGGAACGGCCTACTCGCATGGCTACGTCTGATGATTTCTCACCTTTGACAAGCACGGAATAGCCAATATCTGTTGTGATGTGTGCAAAGGAAGCCATTTGCGGCAGCAGCTGTTTCCATTCTGTTTCTGAAATTCTGTTTTTCTGAGCCATCTGTGGCGCCTCCGTAGTTTTGGTTACAGAAAGGATATACTCAGAATAAACAGGGGTCAATACAAGTACGATTTTTATAAACTTTATTTTATTTGAGGGTGAGGCCCGGTGCGGCAGCAGCGCGGGCCTCGATGGTGCCGCGAAGGTGCTGGCGCCATGCTCGGATTAAAACATGAACCGTGAAGAACTGCGAAACTTGTTTTCGCGGTTCTGAGGGGTTGACCGAGCCGCGAAGCGGCGCTGGTAAGCGATGATATGCACATATCCACAGGCATATTTTTAAAAGGTATTTTATAGATTTTTTATCTTTTTAAAGTCTTTTAGAGCTATATAACTCATTGATTTAAAATCATAAATAAGTGTTATCTCTGGGAATCCGCCCACCTTGTTATGGGAATTGGCCCACCTTACTATGGGAAACAGCCCACCTTACTATGGGAATTAGCCCACCTTGTTATG

>pQEB1_Tn-IS5
GGAATTGGCCCACCTTAGACGAAACTGTAAAAAATGTATTTACTTGTTTGAACTTTGTGGTAGTGTGGAGAGTAATTTTTAACCCACAAAGGCAAGGCGCATGGATAAGTTGCTGAACAAAAAGATAAAAGTTAAGCAGTCTAACGAGCTTACCGAAGCTGCTTACTACCTCTCGCTAAAAGCAAAGCGCGTTCTCTGGTTATGTCTTATGCAGACGTATTTCACAGCTTCAGTAAGCGAAGATGATGATGAGATGGCTGTACTCGGTGACTCTACTTTCAAAGTAAAGGTGGCTGACTATCAGCAAATTTTTCAGGTAAGCCGTAACCAGGCTATCAAGGATGTTAAAGAAGGCGTGTTTGAGTTAAGCCGTTCTGCGGTAATCTTTTACCCGAAAGAGGGGCGTTTTGACTGCGTCGCGCGCCCCTGGCTAACAGAGGCTGGCAGCCGATCAGCTCGTGGTATCTGGGAAATCGAATTTAACCATAAACTCCTGCGGTACATTTACGGCCTGACGAACCAGTTCACCACCTACTCGCTCCGCGATTGTGGCAGTCTTCGAAATCCCCGGACGATCCGCCTTTATGAAAGTCTTGCTCAATTCAAATCTTCAGGCTTATGGGTTACTACTCATGCTTGGTTAAATGACCGTTTCCTTTTGCCGGAATCCCAACAGAAGAACTTGGCAGAGTTGAAACGATCTTTCCTTGATCCTGCACTCAAGCAGATAAATGAGAAAACACCTTTACTTGCTAAGTATAGTATTGATGATTCAGGAAAATTTCTGTTCTCAATAATTGATAAGCAAAATCCCGTCTGACATAAATCAGCACACATGAGCCTGTCATTTGACAAATTTTTGTCATGAAGATGGGCGAATTTCCACACAGCACCGGCGCCCGGCAAGATGGGCGGATTCCCACACGACAGCGGCGCCCGGCAAGATGGGCGGATTTCCACACTACAGCGGCGCCCGGCAAGATGGGCGGATTTCCACACGGCAGCGGCGCCCGGCAAGGTGGGCGGATTTCCACACGGCAGCGGCGCCCGGCAAGGTGGGCGGATTCTCACGCGGCAGCGGCGCCCGGCAAGATGGGCGGATTTCCACACGGCAGCGGCGCCCGGCAAGGTGGGCGGATTCTCACGCGGCAGCGGCGCCCGGCAAGGTGGGCCGATTCCCACGCGGCAGCGGCGCCCGGCAAGGTGGGCCGATTCCCACGCGGCAGCGGCGCCCGGCAAGGTGGGCCGATTCCCACGCGGCAGCGGCGCCCGGTAAGGTGGGCGGATTTCCACACGGCTGCCGCGCCCGGCAAGGTGGGCGGATTTCCACACGGCAGCGGCGCCCGGCAAGGTGGGCGGATTCTCACGCGGCAGCGGCGCCCGGCAAGATGGGCGGATTTCCACACGGCAGCGGCGCCCGGCAAGGTGGGCGGATTCTCACGCGGCAGCGGCGCCCGGCAAGATGGGCGGATTTCCACACGGCAGCGGCGCCCGGCAAGGTGGGCGGATTCCCACACGGCAGCCTCGCCCGGCAAGGTGGGCGGATTCCCACACGGCAGCCTCGCCCGGCAAGGTGGGCCGATTCCCACGCGGCAGCCTCGCCCGGCAAGGTGGGCGGATTCCCACACGGCACCGGCGTGCGGCAAGGTGGGCGGATTCCCACACGGCACCGGCGCGCGGCAAGGTGGGCCGATTCCCACACGGCACCGGCGCCCGGCAAGGTGGGCCGATTCCCACACGGCAGCCGCGCCCGGCAAGGTGGGCCGATTCCCACGCGGCAGCCTCGCCCGGCAAGGTGGGCCGATTCCCACGCGGCAGCCTCGCCCGGCAAGGTGGGCCGATTCCCACACGGCAGCGGCGCCCGGCAAGGTGGGCGGATTTCCACACGGCAGCGGCGCGGGGCCAGTGGGATTCAGGAGAATAGGTGTTTTACCGAATGCCCTGACGAGGCGTAAAAAAACCGCTTGGCGGCGGCCTCATAAAGCAGAAAACCCGCTCAAGGCGGGTTATCTGCTCTGTAGCCTGTGATGCTTCGCGGGCATCCGGCATACAGCGAGGTGAAATTCTTCTTTTGGCATGTTAATTATACGTCTAACGCGGCATATGATCAAACCTGTATTAAATAAGCCACTGTACCGTTTATAATGCTCTCAGATCAAAGAGGTAAAGCCCGTTTAGCCGCCTGTGTGATGAGCCAGTTCAGACTCTTCAAAATCGAATTTGGTACTAAACAGGACCCGAACCGTGGGCAAGCACACGGCAACGGTATAGCCCTCTTCCGGTTTCGCACCCGGAAGCCTGGGCGGCAGCGTGGTGAAATTCTTCTTTTGGTTAAGTGAATGGCATAACCGGATGGGCGGATTAGAGGAAAGGGGATTGCCTAGTAACCTACGCGCCACAGAGATGGAGGTGCGGGGAATGATTGAGCTGATTATCGCTATTCTGACCTTAATTGCGGCTGTATTGCAGTTGATCAACTGGTTCCTTTAATGGTGCCGGAGTCTGTGAAGGTGAAAGCCTGAACGGGCAAAACTGAAAGGTTTATAGCCGTCCTTCGGGGCGGCTTTTTTTCGGCAAAATTAGGGTTTTACCGAATAATGCAGAGTTTTAAGGTGAGAATTTGCAGACTTGGCGTTTTACCGAACATAGATACTCCCTAGGCTGATAGGTGCATTAGTTATCACCCTACCTGAACATATTGTAAAAGATGTCAGTCTCCAGTGACTTGTGTACTATCAACTGACAAGACTCTTACACGCAACGCAGGGGGATGGAGTTTTATGCTTAGAAAAATAATCAGGGGTAGCGGATTCACTCAGTCAGAAGAAAAACTGATAGAGTTCGCTGATGATGCTTTTTTTGGTCTTTGGTCTTATCCTAATGTTTATAGCGATGAGGGTTACTCTAAAAATAAAATTGGGAAAGAAGTTAGTGACTTATTAGTTATTTTTGATAAAGATATAATAATTTTTTCCGATAAAGCTATTACATACAATAAAAACAAAGATCCTAAGGTTGCATGGCAGAGATGGTTTAAAAAATCAGTCATACAGTCTTGCACACAGTTATTTGGCGCAGAGAAGTTTATAAAAGATCATCCCGAAAGACTTTTTGTTGACAAAGAATGCTCAGTTAACCTCCCCATTAAAATAGATAATTCTTTTAATTTTCATTTGGTGGCCGTCACTAATAATATTTCAGATCCGGCGATCTCGTACTTTGACAAAATAGAAAAAGGCAGCTCTGCTACTTTAGTTAACATATTTCCTTTAAACGCCCATCAATGTCTAGAAAATCCATTTTGTGTCGGAGACGTTTATCCTGATAAGACTTTTGTCCATATACTTGATGAGACTGCCCTAAAACTACTGTTAACCGAGTTAAACACAGCAACTGATTTCATTGGCTACCTTAACGAAAAAGAGAGGGTTGTAAGAGAAAGAACATTATTGGTCAGCGCTGGGGAAGAAGAGACTCTTGCTGCTTACATTATGGGTGATAAAACCATAATATCAAAAGAAATTATTGGAAACGATCAAGGGATGACCATACCGGAAGGTGAATGGAAAAACTATAAAACCACTTTCAATTATCAATATCAGCTCTCAATGAAAAAGGGTAGCGTTTTCTGGGATAACCTAATCCACAACTTCTCGACAAGTATATTGTCAGCTAACGTTGGTTTTTTTAGTGAAATTGAATTTTCTACACATGAATTAGGTGTTAGAGAATTAGCCAAAGAAAGTAGGCAATCTAGATATTACCTTTCAAAGAACTTTAAAGAGAAATTAAAAACAACTCAGCCTCATCTAAGAACGTCAAGAATGGTCGAATCAATCGATGAGCCTGGAAAGTTTTACTTATTCCTTTTTTTTCCTAACGATAGCAAGTTGAGTTACTCTGATTACAGAATTCAACGTATATCTTATATAAATGCTTATGCTGAGGTTGCCTTTAATAAATACAGACATATTAAAAAATTAATTACTATTGCAACAGAGCCGCAAAATACAGAAGGAAGATCTGAAGACCTAATATATAGCATATCCCCAGAGAAATTTACCAAAGAGCAAAATGAAAAAGCCAAAAGATTATCAAGAGAATACAAAATACTAAGTGATTTTTTACCTACTAAAACGACAAAGAGCGATAACTTTAAATCAGTTATATCAAAAGGTGAAAAAATAGGGCGGAATACACCTTGTCCATGTGGCTCCGGTGTTAAATTTAAAAAGTGCCATGGTGCGAATAATTAGCATTATTGTATGTATAACGGTAATGGCGCGGCAGAGAAACCGGCGCGTTCTGCCCTAGTGTTGGCCTGCGGGTTCCCCCGCACCCGCTGTATGTAGTATCGGCAGCATCTGAGAAAACCACTACATGTAGTTATCAGCGCCACAACGGCGCGGGGACGAGTGCGGTTCGGAAAAATTGGGGTTTTACCGAATCCGGCAAAAGATTGCTTCCTATAACGTCCGCTTCTGGCACACAGCAGCCGTTAAGATGTAAGGCCTTACGCCAACTAAATCTAATGGGACAGATTTAGTTGGTGATGGTCAAGTAATCTGCAAACGGTCACCAAGTAAAATGCAAATGGGTAGTCAAGTCCGATGCAATTACGCACCCGGCAAGGTGGGCCGATTCCCACACGACAGCAGCGCCCGGCAAGGTGGGCGGATTTCCACACGGCAGCGGCGCCCGGCAAGGTGGGCCTATTCCCACACGGCAGCGGCGCCCGGCAAGGAGGGCCGATTCCCACACAGCACCGGCGCGCGGCAAGGTGGGCCGATTCCCACACGACAGCAGCGCCCGGCAAGGTGGGCGGATTTCCACACAGCACCGGCGCCCGGCAAGGTGGGCCGATTCCCACACGGCAGCGGCGCCCGGCAAGGTGGGCCGATTCCCACACGGCAGCGGCGCCCGGCAAGATGGGCGGATTTCCACACAGCACCGGCGCCCGGCAAGGTGGGCCGATTCCCACACGGCAGCGGCGCCCGGCAAGGTGGGCGGATTCCCACACGGCAGCGGCGCCCGGCAAGATGGGCGGATTCCCACACGGCAGCGGCGCCCGGCAAGATGGGCGGATTTCCACACGGCAGCGGCGCCCGGCAAGATGGGCGGATTCCCACACGGCAGCGGCGCCCGGCAAGATGGGCGGATTTCCACACGGCAGCGGCGCCCGGCAAGGTGGGCCGATTCCCACACGACAGCGGCGCCCGGCAAGGTGGGCCGATTCCCACACGACAGCGGCGCCCGGCAAGATGGGCGGATTCCCATATCGACATGTATGTAGCTTGTGTTATCCGTGGATTGTGCAGCTCAGCGGGTCGCTTGTCGTATGGCGTAGTGTCCCCCGTAACCGGCCGCGTGCGGCCGCTAACGCGCAGTACGGCGCCGCGACCCGAAGGCGGGCCGCCGTTCCCGCGCGCAGGCGCGCGGCGCCCACTGCGCACCCCCGTGGGGGACGTGCGGCAGCTGTGTGGCGGTGAGCGGGATTAGGGCTTTGCAGGGAGGGGGCTGGGTCGGGCGATACGTTCAGCATTGCGGTTTCCGGCGATTTGCGGCCGGTGCCCGTTTAACTCCGGCGTGGTCGCCTTCCATGCCCTGACGGCATAAGAAAATAAAACCGCCATGCTGCGGTCATTCATGATTTTGTGGTGTAGCGATAAATAGTCATGCGAGAAACGTTGAAGCGCTTAGCAACTGCACCAACTGTCATTTCAGGATCAGCAAGTAAGATTCTAATTTGTTTAACATCTTCTTCAGAAAGTGACGGTTTTCTCCCTCCCACACGGCCCCTTGCGCGTGCAGCTGCAAGGCCTGAGCGCGTTCTTTCAATATTGCGGTTGCGTTCAAAGCTAGAGAATATCGCCATCAGATGAGTATAGATTTCCCCTATAACTGGCGCATTTGTGTCTATTCTGTCCTTGATGGCTATGAAAGTTATTCCGCGTTTCTTCAGGTCGTCGAGTAAAGTAATGACTTGACCCAATGAACCACCGAGCCGATCTAGTGCCCAAACTACTAGGGTATCTCCCTCGCGCAATGCTTTCAGGCAGTTCTCCAGTTCCAGCGCACCTTTTTTGTCGCGCTTTGGGCCGCTACGTGAGGTCTGATCCTGATAGATTTGCTCACATCCAGCTTTTGTTAGTTCGTCAACCTGGTGCGCCACATCCTGAAGATGCGTAGATTTACGTGCATAGCCGATTTTCATTCTTTTCTCGCTAATTAGTTATGGGGTTATTGTTATGTTGATACAGTAACGAGTTTTGTTACATGAGGGGAGTCATTTTTCGGGAGAAGTCAGGACTTTTCAAGACTGTCACAAAAACCATCGTTTTTGATACATTAATTTAACCAATAGGTTGCAGATCAAATCGTCTGTAACAGCCTTTCTGGCTGTTTGTATATAATCATGAAAAAATGGTGAGTAGAGTTTCAGGGTAACAGGGGATGCTTATGTCGGTTTTCCACAACTGGCTACTTGAGATCGCATGTGAGAATTACTTCGTCTACATCAAACGCCTTTCCGCCAACGATACCGGCGCAACAGGTGGTCACCAGGTAGGGCTTTATATCCCTTCAGGTATCGTTGAAAAACTCTTTCCGTCTATCAACCATACCCGTGAACTGAACCCTTCGGTTTTTCTCACCGCACATGTGTCATCGCATGATTGCCCTGACAGCGAAGCCCGGGCAATTTATTATAACAGCCGTCATTTTGGTAAAACCCGGAATGAAAAAAGGATTACCCGCTGGGGTAGAGGCAGCCCACTTCAGAATCCTGAAAATACAGGGGCTCTGACGCTCCTGGCTTTCAAGCTTGATGAGCAAGGGGGGGACTGTAAGGAAGTAAATATTTGGGTATGCGCCAGCACTGATGAAGAGGACGTCATTGAGACCGCTATTGGTGAAGTTATACCCGGAGCGCTTATATCCGGCCCCGCAGGACAGATTCTAGGCGGACTATCTCTACAGCAAGCGCCAGTAAATCATAAATATATTCTACCTGAAGACTGGCACCTGCGCTTTCCGTCGGGAAGTGAAATTATTCAGTATGCAGCCAGCCATTATGTGAAAAATTCCCTTGATCCGGATGAGCAACTTCTTGACCGCCGGCGCGTGGAGTACGACATATTTCTATTGGTTGAGGAACTGCATGTTCTGGATATCATCCGGAAAGGATTTGGCTCTGTGGATGAATTTATTGCGCTGGCCAATTCTGTCAGCAATCGCCGTAAATCCAGAGCCGGGAAGTCTCTGGAACTGCACCTGGAGCATCTATTCATTGAGCACGGCCTGCGACACTTTGCGACGCAGGCCATCACAGAAGGTAATAAAAAACCCGATTTCCTTTTCCCTTCCGCAGGGGCTTACCACGATACTGAGTTTCCCGTAGAAAATCTGCGCATGCTGGCAGTCAAGACTACCTGTAAGGATCGCTGGCGTCAGATACTGAATGAGGCCGATAAAATTCATCAGGTGCATCTGTTTACACTCCAAGAGGGAGTTTCTCTGGCTCAATATCGGGAGATGCGGGAGTCGGGTGTCAGATTGGTCGTGCCATCATCGCTGCACAAAAAATACCCGGAGGCGGTGAGAGCTGAGCTAATGACGCTAGGTGCGTTTATTGCTGAGCTGACAGGGCTTTACGCAGATATTCCATAGATTATCTCCCGGCATAAATACCGGGAGGAGCGATCAGATTCGTTCAACCTTGCACGAATCGGCATTAACCGCTTTCAGGATATAAGGTTCAAGCAGTTTGGCTACGGCTTCAAACACGGGCACCACTACGGAGTTACCGAACTGCCTGTACGACTGAGTGTCTGACACAGGAATGCGAAAAGGCCTGCCATCTACTTTTTCAAAACCCATAAGGCGCGCGCACTCTCGTGGAGTCAGCCTGCGGGGCCGATGCGCCTGATTTTCTTCGTTCGCGAAGTCTGTTTCACCTGTGGCCATATCCCAGCCACGGTCTATCAGAATTTCAGACCCGTCTTTGTGATAGCGAGCAGAAAGCGTACGGGCAATGCTTTCTTTATTTTCAGGATTAACGAGGCCAAAACCGAATCCGTTACCCTTAGCTGCGTGCTTTTTGGCGTAGTTATAGAGATACTCCCAGAGTTTCGGCGTCAGTATATATTTGCTGTCAACCACGGGTTCCAGCAGTTCGCCAAATGACGGACGCTGTTCCGGATAAAAACGACTAATATCGCGCAGGGTAAAGCCCTGGTGAATGTTCAGATCACGACGGAAACCGACCAAAACGATACGTTCTCGGTGCTGAGGTAAAAAGTGCTTTCCGTCGATAACTTTAGGATCGTTTTTGCCCATCTCAGCTGCATCCGCAACTTCATAGCCCAGTTCGTCGAGGGTATCCATGATGACTTTAAAGGTTTTACCCTTGTCATGGCTCTTCAGGTTTTTAACGTTTTCAAGAACAAAGATGGCAGGTTTTTTTGCGCGTATAATACGCGCCACATCGAAGAAAAGCGTTCCCTGAGCCTCACATTCGAAACCATGCGCGCGCCCGAGCGAGTTTTTCTTGCTTACGCCCGCAAGGCTGAACGGTTGACAGGGGAAACCTGCTAGAAGTACATCATGATCCGGCACATGCTCATTAATGTAAGCATAGGCATCGTTTTCAGGTACTTCAGGTTTATCACTGAGCGTGACTTCCCGAATATCGAGATTGAAAGTGTGTTCCTGAGCATCGTTAAACCAGTTAGCTTTATATGTGCGCACAGCCTCTTTATTCCATTCACTGGTAAAAACGCACTGGCCACCGATGGTTTCGAAGCCCTTCCGTATACCTCCAATCCCAGCAAACAGGTCAATAAACCGGAAGGCATAGTCAGGGTGATGTGCAGGCGCTTCCGGAAGCATTTTTCGTAGAAGTTCCTCTTCGGCTAACGTCAGCGTCTTAGGTGAGCACTTACCATTAATCCAGCGATTAAGAGTCTCGCGACTCCACTCATTTTTACCAACTTTTCTAAGCAGTTCAGCCACGTACTTCTGGTCATAGATTTCCAGCACCTGCCCGAGCAGCTTTTTATAATTTTCCTGTCGCAGTTGTTCTTCCGCTTCTGCTTTCTCAAGCAGATCCTGCGCCAGTAATTCAAATTCAGACATATTGCCTCCATTGGGTCTTATGGGTGAAACTGTATCACTCATTTGACCCAGATTGAATGTTTTTATCTGGATATTTAAACAGGTTTATTGTTAGGTAACGCACGTTGGCCACGCTGGAGCGTCTTCTGGGCCTGCTGTCGGCCTTTGAGGTCGTGGTATGGATGACGGATGGCTGGCCGCTGTATGAATCCCGCCTGAAGGGAAAGCTGCACGTTATCAGCAAGCGTTACACTCAGCGCATTGAGCGACATAACCTGAATCTGAGACAACATCTGGCAAGGCTGGGACGGAAGTCACTGTCGTTCTCAAAATCGGTGGAGCTGCATGACAAGGTCATCGGGCATTATCTGAACATAAAACACTATCAGTAAGTTGGAGTCATTACCGGTTCTCTTTGTCTTTTAGTGATTCTATAAACCTCATTACGTCTGAATATAAAAATCTATTATTTGATTTATGTGGCTCATGAGGTTGTGGGATGGTCTTGTTTTTGAATGTGCCAGTTTTCTTAATGGCAAAGATTAATTCACCTTCTGTTATTCCTAACATTTCAGCAAATGTTTTTGCTTCTATAGTTACTGACTTCATTTAATTAACTCTCATGGTATCGATTTTCTTTACCGGCATCTTTAACAATGGTGCTCGTTTCTAGTGTTGCTGCGGTACGCTTCATCATCGTCTGCGGGGCGGTTGCGATAGTGAAGGAGCTGCCGGGCGTGAGCAAATCTATCAGGCGCTGGCCGCTGATAATCTCCATCCGTTCACTGGCAATACTGACAGATTTTGAACCTGCGCCGGTTTTCCCGGTATGGCAAAACAGACCGCGACAGTTATGACGTTTAAGCAACTTCTCGAACTCCTGTACGTGCTGTAAAGCAATATGGCCGCGATAGCGTTTAGCCTGAATAAGATAGCGATATTTTCCTATTATTACCTGGCCGTCAATGCCTCCATCGCCGGTATAGCGTTTGTTTCTGATGGTTCTGAAGCCATGCGCGGCTTTGTTGAATAAATCGAACTTTTGCTGAGTTGAAGGATCAGATCACGCATCTTCCCGACAACGCAGACCGTTCCGTGGCAAAGCAAAAGTTCAAAATCACCAACTGGCCCACCTACAATAAAGCCCTCATCAACCGTGGCTCCATAACTTTCTGGCTGGATGATGAAGCTATTCAGGCCTGGTATGAGTCGGCAACGCCTTCATCACGGGGAAGACCTCAGCGCTATTCTGATCTCGCCATCACCACCGTTCTGGTCATTAAACGCGTGTTCAGGCTGACCCTGCGGGCTGCACAGGGTTTTATTGATTCCATTTTTACACTGATGAATGTTCCGTTGCGCTGCCCGGATTACACCAGTGTCAGCAAGCGCGCAAAGTCGGTTAATGTCAGTTTCAAAACGTTCACCCGGGGTGAAATCGCGCATCTGGTGATTGATTCCACCGGGCTGAAGGTCTTTGGTGAAGGCGAATGGAAAGTCAAAAAACACGGCAAAGAACGCCGTCGTATATGGCGAAAGTTGCATCTGGCCGTTGACAGCAACACACATGAAATCATCTGTGCAGACCTGTCGCTGAACAATGTGACGGACTCAGAAGCCTTCCCGGGTCTTATCCGGCAGACTCACAGAAAAATCAGGGCAGCATCGGCAGACGGCGCTTACGACACCCGGCTCTGTCACGATGAACTGCGGCGTAAGAAAATCAGCGCGCTTATCCCGCCCCGAAAAGGCGCGGGTTACTGGCCCGGTGAATATGCAGACCGTAACCGTGCTGTTGCGAATCAGCGGCTGACCGGGAGTAATGCGCGGTGGAAATGGACAACAGATTATAACCGTCGCTCGATAGCGGAAACGGCGATGTACCGGGTAAAACAGCTGTTCGGAGGTTCACTGACACTGCGTGACTACGATGGTCAGGTTGCAGAGGCTATGGCCCTGGTACGAGCGCTGAACAAAATGACGAAAGCAGGTATGCCTGAAAGCGTGCGTATTGCCTGAAAACACAACCCGCTACGGGGGAGACTTACCCGAAATCTGATTTATTCAACAAAGCCGCCATGCGCTTCAAATCCTTCCAGCAACAGTTCTTCAAACACAAAAGGATCAATTTTCCTCAGGTAGTTAATTTTTTGTGGGAAGCCCGGCAACGTCTTTATGCGCTCCAGCACCCGCCGCGCACTTTGCTGCTTCCTTTTGTGTCGTCGGTTGCGTACTGAACGCCGGAAGAATACAACGGCAAACAGTGCGATGGCGCTGCAAGCCCATAGAATAAGGTTTTCTGTAGTGGGGAAGGGGAACATGGTGATAGTGTGCTTTCTGTGGGTAAAGAAAAGGGCGGTTAAACCGCCCTGGTGTTTAGCGACGGCTGTAAACCTGCCACGAAGCGCTGCCTGACTGATTTTGGCAAATCCGCCCGTAAAGTACGGTGCCGGTCGAGTAGCGGGCGCCATTCAGATAGCAATAGCCGCTGGATTGCAGCAGTTCGTTGCGCAGCTTTTCTTCCTGCTTTGATAGCCGGGACTCCGCAGACTGCAAACGAACGGATAATTCGTTAATCTGGCGTTGCTGGTTATTCATCTGGCTCTGCATCGCATTACCTTTATCTTGGCTGACGCAACCAGTTAAGAGAGCTGTACAGGCTAATGCACTTAATATAATTTTTTTCACGTTGGCTCCTTAAATTGAGATTATTCCTAGCCCGCCTATAAGCGAACTTTCCCGTATTTACTTATGATCTGGCTTATCATCGACTGGTTACTTCCACCTTCGCCATTATCCGGGCATTCATTAAGAAAAGCCTTCCTGGCATCCCTCGTGTGGTTGGGTAAAAAGCCGTGCTTGTTCTTTTTAACGATATTGAAGAAAGCAGCTTCAGCACTGTTACACTCGCTTCCGCCGCTATCGCCGGTGAGCTTGCCCGCCATGCACATAATAACTTTGCAGGGATCTTCAGCATGGCTGGCAGGAAGATAAAGCAGACTACCAGCTGCTATCAGAGGGATTAAGAGTTTCTTCATTGTTTTGTCCTTAACAGTTTGTTCAGATATACACCCGCCAGAATGTTGATAACGGTAAGTAATATTAATAATAACGCAGAGTTATAAATAGATTTGTAACCTATATCGCCTGCGATATATTCGACAATAAAAACGAAAATCGTTAACATTGCGAACAACTTAATTAACTTTCCTGTAATTTTCTTAACGATATAAGCAACTGAATAAGAGCCGGATTTGATGATGCTGGCGAGTAACCTGATAGCATGGACTCGGAATTTTCTTAAAATGGGCGGAATGGAAAATGCCTTTTTCTTCCTTCTGCCTTTTTGCTTTTCCGCAAAATCAATAACATCGCCCATTTTTATACTCTCCGGTTATATCTTTAGATCATCAAGTGATAAACCACTATCAAGCAGCTCTTTGAGCCATGTTGGTCGGCGGCCAGTCCCGGACCAGGTATTTTCTGCGTTCCTGGGGTCGCGGTATTTTACTTGTCTATGTTCTCTGGGGTTGGCAACGCCCTGCATTTTCATGGCTTCCAGGCTAATGCCAGCGTCCAATTTTGCAGTTAGCCAGGCCGGGCGCTTCCCTATACCAGTCCACGTATTAAAAGGGTTATCCGGGTCACGATACATGGGTTCACCTTTGGGGCGTTTTTCTGATTTCAGGGGAACCAGCATTACCTTCCTTCCTTCAGAGGTTTTCTTTTCGTTTCTTCTTGACACGATCTCATTAGCCCTTATCATAAACATAAGTCGTCGAAATTACAATTACGCGGTGAAACGTAAATGAGTAAACATCCAAAACTTCTGGTTCTCGCTCTGGCCTGCCTTGCTTGTGCTGGCCGTGCCAGTGCTGCGCCTGCCTCAGATGAAGTTGCCAGGCTTGCGCAGAGATGTGCGCCTGATGTTTCACCCTTAACAATGGCGTACATCGTCGGCCATGAGTCCTCAAATGGGCCGTACAGGATCAATATTAACGGTGGTAGTACCCAGTTAAAACAGCAACCACGTACTGAAGCTGAGGCCGTCAGCGTTTCGAAAGTTCTGCTGAAGGATAATAAAAGTTTTGATATGGGCCTTGCACAAATTAACTCAAATAATTTAGTGGGCCTGGGTCTTTCGGTTGACGATATTTTCAAGCCCTGCATCAACCTGCGGGCGAGCCAGACCATCCTTAAAGCCTGTTATGATAGCGCCCTGAAATCCTATCCAGCCGGGCAGGTTGCGCTGAGACACGCGCTTTCCTGCTACAACACCGGCTCACTCATAAACGGGATTTCTAACGGGTATGTCACGAAAGTTATCAACGTGGCGCGTCAATCAACTGATTTGAAAATCCCTACGCTGCTACCTGATGGCCAGACCAGTGAGGACAGCACCGCGACTGAGCCTCAGCAGGCAAAAAGTACGGCCACGCAGTATGACGGTGAACAAGATGTTTTTGGTTCGGGTGATGGCGATGCCTTCAGCCGAAATAATACGGATGCCTTTTTAACCAAACAGGAAACAGCGAAGGGGGAGTGAGGTTATGGATGGAACGTTTGTACCTTGTATTGCAATCACAGATCCTGGAGCTATTTGAAACAGGAAAAGTGAAGGAGGTAACGATAAAACGGGTTTCATTAAAGACGTGGTATCCCGTTTTTCAGATAGACGATGAACAGTTGGGCCAGATCGCATGTTCCATTCGGGTTAACAAAGAGCATGAACTACGAACCTGGGCTGATTTAAGGCTACTGGCAGAGTTTTTGAAAGATAAGTGTGGCGTTGAAGAATGCCGGTTAAATCTGCAATCAACAGAAGATAGTGAGTAAGGAGAAAGTATGACCACGTTGTTTAAGAAGTATGGCCCTGCGGTAGTTATGGGCGTTTTGTCCATTGCCCTGCCGCAAATTGCGCTGGCCGCTGGCACCGATACTGGTGAATCAACCGCTACATCAATCCAGACGTGGTTGAGCACATGGATTCCAATTGGTTGTGCTATTGCGATCATGGTTAGTTGCTTTATGTGGATGCTTCACGTAATCCCAGCCAGCTTTATTCCTCGTATCGTAATCTCGCTGATTGGTATTGGTTCTGCATCATTTCTGGTTTCCCTGACGGGCGTAGGAAGCTGAACAACGCGAAAAGGGGGGGACTTTTGTCCCCCAAAGTGAGGACTACAAAGATGTTCGTTGACGGGAAAAGACCGCTTTTCAAAGGTGCGACTCGCTTACCTCGCGCGCTGGGTGTACCACGTAATGTAGCTATGATGATATTCATGATTTCTGCCTCGCTTTTTATGATTATTCATATGTGGGCGATCCTGGTGTTCGTCTTTTTGTGGATTCCTTCAGCTGCATTAACAAAATATGACGACCGCATGTTTCGAATTATGGGCCTGTGGTTGAAAACCAAATTCAGTAATTGGTTTGATTCTCCGTTTAAGCAGTGGGGAGGATCGTCTTATTCCTCTGTTGACTACAAACGTAAGGGTTTAAAATAATGAGAGCTGCCACCGCTACGAAGCCAAAAAAAATTGATGCCTACCGTAAGGAGCCATCAGTAAATAAAAAGTATTTGCCCTATTCTTATCACCTCAATGATTACGTGATTTCGATGGAAAACGGCGATCTGATGGCTTTTTTCAAGCTGGATCGCCGCACACATGACTGCGCATCAGATCGGGAACTGGTCACCTGGCATAAAGACCTTAATACGCTGGTCAAGAGCTTCGGAACAGACCATGTAGAGCTGTGGACGCATGAATATCACCATGAGGCTAAAGAGTACCCGGATGGTGAGTATGACCATTTTTTCCCTGCTTATGTTGATCAATATAACCGTAAGCTGCACGGTGATTCCAAGCAGCTGATTAATGACCTTTATCTGACCGTTATTTACAAACAGGTAGGGGATAAAACACAGAAGTTTCTGGCGAAATTTGAAAAGCCGACTCGTGACGAAATTCAGCGAATGCAGAATGAGGCGCTTGAAGGTCTGGAAGATATTTCTGAACAAATCCTGGAAGCAATGAAGCCGTATGGCATTCAGCAGTTGGGTATCTATTATCGTGACAAACGCGGTGTTGAAATTCCTGCGCCTGATAAAAAAGAACGTGAAGAACTTGCTGAAGTCGATGAATCAGACATTTTTGACGAAGCCATTGTTATCGAACGCAACGAGCCTGAACCTTCGCAGGCTCACGCTTATTCAAAAGCGCTGGAGTTCCTTTATTTCCTCGCAAATATGGAATGGGCCATCGTGCCTGTTTGCCGTGATCGTATCCGTGAGTACATCATGGACAACCGCCCTGTTAGCTCACTGTGGGGGGATGTTGTCCAGATCAGAACGGTAGATCACAACTTCTATACCACCGGCATTGAATTTCGTGAATACGAAGAAGATACAGAGCCAGGCCAGCTTAACATGCTTAAAGAAGCCGATTTTGAATACCTTCTGACGCAGAGTTTTTCTTGCCTCTCTGAATCTTCAGCTAAAACGTTTCTGACGCATCAGGAAAAATCTTTGCAGGAAACGCGCGACCGTGCGCAAAGCCAGCTGGCACAGCTTGGTACCGCGCTCGATATGCTGACGTCCAGAGAGTTCGTGATGGGCTACCATCATGGAACCGTGCATGTCTGGGATAATGACCAAAACGCGGTACAGCGCAAAGCGCGTCGTGTGAAGGTTATGCTAACCGGCTGTGGCGTGGTTGGCGGGACTCTCAGCCTGGCCTCTGAGGCTGCATATTATGCGAGACTGCCTGGCAACCAGAAATGGGCGCCGCGCCCGGTTCCGATAAACTCATGGAACTTCCTGCACTTCAGCCCGTTCCACAATTTTATGCGTGGCAAGCCTGACAATAACCCGTGGGGGCCAGCGCTGACCATGTTCCGCACGATCAGCGGTACGCCACTCTATTTTAATTTCCATGTGACCCCGCTTGAAGAACTTTCCTACGGTAAACGCCCGCTGGGCCATGCGTTAATAACGGGTATGTCGGGGGAAGGTAAAACCACGCTGCTTAACTTCCTGCTGGCGCAGTCAATGAAGTACAACCCGCGGCTTTTTGTTTATGACCGTGACCGCGGTATGGAGCCGTTCATTCGAAGCGTTGGTGGCTACTATAAAGTTCTGCAACAGGGTATGCCGTCCGGGTTTGCCCCGCTTCAGATTGAACCGACCAAACGCAATATTGCCCTCATTAAAAACCTGTTCCGCATTTGTGTGGAAACCACCAATAACGGGCCTATCAGCGCAACGATGGCTACCGAACTGGCTGAAGGCGTTGATGCGGTTATGGGGGAAGGCTCACTTATTCCACGCGAGGCGCGCACCGTTACTATCCTGGACGGGTACGTGAATGAAGTTGTGGAAAATGGCGTATCACTGAAAGGGCTGCTGCGCGAATGGACGCGCGAAGGCCAGTATGGCTGGCTGTTTGACAATGATAAAGACAGCCTGGATCTCAGCGCGAATGATATTTTTGGCTTCGATTTATCCGAGTTTATCGCAGCCAAAGAGGAAGTATCCAGCCCGGCCCGTACTCCGCTCATGATGTACCTTCTGTACCGGGTACGTGACTCCATCGACGGCAAACGCCGCGTCATTCAGTGCTTTGACGAGTTCCACGCCTACCTTGACGATCCGGTTATCGAGCGTGAAGTTAAGCGTGGTATCAAAACTGACCGTAAGAAAGACGCTATCTATGTGTTTGCCACGCAGGAGCCGAACGATGCGCTGTCCAGCCGTATTGGCCGCACGATCATGTCGCAGACCGTCACAAAAATCTGCCTGCGCGATCCGGAAGCTATCCGAGAGGATTATGCCTTCCTTACTGATGCTGAATACGACGCGCTGATGTCGATTACCGAACACTCCAGACAGTTCCTGGTTAAACAAGGGCAACAGTCTGCGATTGCTTCTTTCAATCTCTACCCTCGCAACAGCGACGATATTGATGCAGATATTAAGACAATGGACAACGTTCTTAGCGTGTTGTCCGGTGAACCACAAAACGCCGAAATTGCGCATGAGCTGGTTGAACGGCTCGGTAATGACCCTGAAGTATGGCTCAAAGAATACTGGCGCCTGACGGCTTAACAACGAGGCAAAACACCATGAAAAAAACACTGACGGCAGTATTGCTGACCACCGGCCTGATACTGGGAGGCGCGCAAAGCGCTTCCGCAGGCATCATCGTGACCAACCCTACTGAGCTGGCTAAACAGGTCGAGCAGCTTCAGCAAATGGCGCAGCAGCTGGAGCAGCTTAAAAGCCAGCTGCAAACGCAGAAAAATATGTATGAGTCGATGGCAAAGACAACCAACCTGGGCGATCTGCTGGGGACGTCTACCAGCACGCTGGCAAATAATTTGCCGGACAACTGGAAGGAGATCTACAGCGACGCCATGAACTCCAGTTCTTCCGTCACGCCTTCAGTTAACAGCATGATGGGCCAGTTTAATGCGGAAGTTGACGACATGACGCCCAGCGAAGCAATTACCTACATGAACAAAAAGCTGGCTGAAAAAGGCGCTTATGACCGTGTTATGGCAGAAAAAGCCTACAACAACCAGATGCAGGAACTAACCGATATGCAGGAGCTGACGGAGCAGATTAAAACGACTCCAGACCTGAAATCGATTGCTGACTTACAGGCCCGTATCCAGACGTCACAGGGTGCTATTCAGGGTGAGCAGGCGAAGCTGAATCTGATGAACATGTTGCAGCAGTCACAGGACAAGCTATTACGTGCGCAGAAAGAACGTGCCACCCACAATTTTGTTTTTGGAACCGGCGGGGACGTTACCGCGTCACCTTCAATTAACTGAGGTAATTATGAAAAAACTACTGCTTGTTATCCCTTTCCTCCTAGTGGCCTGCGATGCCTCGCATGACGTGGAGTGGTACAAAAAACATGAGAAAGAGCGCAAGGCAACAATTCAGGAATGCAAGAAAGACGCGGATGAACTTCAGAAACCTGATTGCAAAAACGCGCGCGAAGCCGATCGTCAGCTGTTTGTGTTCGGCAAAAAAGACGGCGAAATCAATTCACCGAAAATTTAGGAGTAAGGAGGCAATATGGCATTCACCCTAGTCGCAGACATTTTCGCAAAAGTAGACGGGGCGATTACGTCAATGGTGAGCGCCAATGTTGCCACCATTATCTCTGATGTAACGCCTCTGATTGCCACCTGTCTGACAATCAAGCTGATGGTTCAGGGGATGTACTCAGCGTTTAATCCGGGGGCGGGCGACAGCCTGAGTTCGCTGATTAAAGAGTATCTTTCCATAGCCCTTATCCTGAGCTTTGCAACGGCGGGCGGCTGGTATCAACAGGAACTGGTCAACGTGGCGCTTCACCTGCCGGATGATTTTGCCGGGATACTGTCTGCCCCTAATAAAGTCGGTGCAAGTGGCGTACCGGCGATTATTGATAGCGGTATTGAAAAAGGTATCAAGATCGTCAACACCGCATGGGAAGCCGCAGACGTGTTTTCATCGAGCGGCCTGGCCGCGTATGCCATTGGCGGCATTATGATGATTGCTACCGTTGTGCTGGGCGGCCTCGGTGCGGGCTTTGTGATCATGGCTAAGATCCTTCTGGCCGTTACGCTTTGTTTTGGCCCGATTGCAATCTTCTGCCTGCTGTGGGGAGCGACAAAAAACATCTTTGCTCGCTGGCTGGCGTCGGTCATTAACTATGGCCTTGTCGTCGTCATTCTTGCGCTCGTGTTTGGTTTCATCATGCAGATGTTCGACAACCTCCTGTCCTCGATGAACTCTGATGCCGCTTACTCATCAATCACTGGTTCTATCTCCGCCTTATTACTGACGGTCATTTCCGTTTTCGTTCTGTTCCAGATTCCGCAAATTGCCGCCAGCTGGGGTAGCGGTATCAGCGCCGGAGTTGCTGACGCCGCACGCTCTACGGGTTCTTCCATGCAGGCGCTTGGCAATATGGGCAGCCACGGCATGTTTGGCGGTAATGCGTTCAGAGGCGGTAACAGTGGCGGCGGCCAGCAATCGGCAGGTGGAGGAAGTGGCAGCAACAGCGGAGGAAGCAGTGGTTCTAATTTAAGTGGTAAGGCAAGGGGCAGTCGCGGGAAGAAGGCTGCATAAAATTAAAACAAAAGTCGTTGAAATTGCAATTTCGACGACTTATTATAATTAGTACGTTCAACAACCGATAATGGATGCCGTAATGCGCAGCTTATTGCTTATGGGAGTTCTTCTGATTAGCGCCTGTTCCAGCGGGCATAAACCGCCACCGGAGCCGGACTGGAGCAACACCGTTCCAGTAAACAAAACAATCCCGGTTGATACGCAAGGTGGTGCAAATGAAAGCTAATAAAAAAACAGGGCTTACACGTGAAGCCATTAAAGAGTTCAACGAAAGCCGTAAAGGGCTTGAAGTTGATCTGATGGATGAAGTGCTGAAGTCCCGGCGTACCGCCTGGATGGTTGCCACCGGTTCAGCGGTGGTAACTGTTTTTGCACTCTCTTTAGTTGGTTACGTGGTGCATAAGTACAGCCAGCCAATCCCCGCACATCTGCTAACGCTCAACGAGGCCACTCACGAAGTACAGCAGGTCAAGCTGACCCGCGACCAGACCTCTTATGGTGACGAAATTGATAAGTTCTGGCTGACACAATATGTCATTCACCGTGAGAGCTATGACTTCTATTCAGTTCAGGTCGACTATACGGCCGTTGGCTTAATGTCCACGCCGAACGTGGCAGAGTCTTACCAGAGCAAGTTCAAGGGCCGCAACGGTCTTGATAAGGTTCTGGGCGACAGTGAAACGACCCGCGTGAAGATTAACTCTGTGATCCTCGATAAACCGCACGGCGTAGCAACGATACGCTTTACTACGGTTCGCCGCGTGCGCAGCAATCCCGTTGATGATCAGCCGCAGCGCTGGATTGCCATTATGGGGTATGAATATAAATCGCTGGCGATGAATGCTGAGCAGCGTTATGTCAACCCGCTGGGTTTCCGCGTGACGAGTTATCGCGTCAACCCTGAAGTTAACTGAGGGCTGCCCCATGAAAAAACTACTTCTTTCAGCAGTCGTTTTGTCAGTCCTGGGAGGCGCGGCCACTAACGTTATGGCGCTTGAGGTTGGCCGCAATTCTCCTTATGACTATCGCATTAAAAGCGTTGTTTATAACCCTGTTAATGTGGTCAAAATTGACGCTATCGCCGGTGTGGCTACCCACATTGTTGTCGCGCCTGACGAAACCTATATCACTCATGCTTTTGGCGATTCTGAAAGCTGGACGTTTGCGCACAAAATGAACCATTTTTTTGTGAAGCCGAAACAGGCCATGAGTGATACCAACCTGGTGATCGTCACCGATAAGCGCACCTATAACATCGTCCTCCATTTCATCGGTGAAGAAACGAAGAAAAATGCAGACGGTACGGTATCAAAATCCTTTATTGAAACGCCGTGGGCTGTGCGCCAGGCCGTTCTTCAGCTGACCTATGAATATCCGTTTGAGCAGCAGGAAAAAGCCAAAAGCGCGGCTGATAAAAAACGCATTACGCAGAAGCTGAAGCAGACGGCTTTTGCGGGGGCGAAGAACTATCAGTACGTAATGAGCGAACAGCCTGAAATGCGCAGCATCCAGCCGGTTCACGTCTGGGATAACTACCGCTTTACCCGGTTTGAGTTTCCGGCCAATGCGGAGTTACCGCAGGTCTACATGATTTCGGCCAGTGGCAAAGAAACGCTGCCTAACTCTCATGTTGTGGGTGAGAACCGCAACATCATCGAGGTGGAAACCGTCGCTAAAGAGTGGCGTATTCGTCTGGGCGATAAAGTCGTTGGCGTTCGTAATAATAATTTCGCGCCGGGCGCCGGTGCGGTAGCAACCGGTACGGCTTCCCCGGATGTGCGCAGGGTTCAAATTGGGGAGGATAACTGATGGCCCGTAAAAGTGTCGATGTAGATCAGGAACTCGATGAAAACACCGGAGACGGTGAATTCGAAAGCGAGCGTGGCGGATTTAAAGGCAGTAACCGCCGTTCGGCTCCTGGTATGAAAGCCTTTGTCATACTGATGGCGCTGCTTGCTTTGGTATTCATCGGGATTACGGTCATGGGTAAAATTCGCACCCCGGCTAAAGCTGAAGCTGATAAAGACGGTGGTAAAGCGCAACAGGCCAATACACTGCCAAACTACAGCTTTAACAGCGATCCTGATGTTAATAAACCTGCAACTGCGCAGAATAGCGCCACTGATGCCCGTGCTGTGCAGGCTGCCGCACAGGCAGATGCAGATGCGGGCAGCAGCAATACCGCCGCGCGTACCTCTAATAAGCGTAAAGAACCTTCGCCTGAAGAACTGGCTATGCAGCGTCGTCTGGGCGGCGAGCTGGCCCAGACTAATCAGGCGGCTACAAGCAATAGTCCCGGAGTGCAGCCCCAGGACAACGAAACAAGCGAAGGTAGTTCAGCACTCGCTAAAAACCTGACTCCTGCAAGGCTGAAGGCTAGCCGCGCTGGAGTCATGGCTAATCCCAGCCTGACTGTTCCGAAAGGCAAAATGATCCCCTGTGGTACCGGCACCGAGCTGGATACCACTGTTCCGGGTCAGGTTTCCTGCCGGGTTTCACAGGACGTTTACTCAGCTGATGGACTCGTTAGGCTGATTGATAAAGGCTCATGGGTTGACGGGCAGATTACCGGTGGTATCAAAGACGGCCAGGCGCGCGTGTTTGTTCTCTGGGAGCGTATCCGCAATGACCAGGACGGGACAATCGTTAATATTGACAGTGCCGGAACGAACTCACTCGGCAGCGCGGGGATTCCGGGCCAGGTGGATACCCATATGTGGGAGCGTCTGCGTGGTGCGATCATGATTTCGTTGTTCTCTGACACCTTAACGGCGCTGGTTAACCAGACGCAGAGTAATAACATTCAGTACAACAGCACAGAAAACAGCGGTGAGCAGCTGGCGTCTGAAGCACTCCGCTCTTACATGTCTATCCCCCCTACCCTCTACGATCAGCAGGGTGATGCGGTGAGCATTTTTGTTGCCCGCGACCTCGATTTCAGCGGCGTTTATACGCTCGCAGACAACTAAAAAAGTGGGCGCTTAGCGCCCGCTTTTCTTCAGGAGTAATCATGACTGATGCAGCTTTCTATCAACTTGGCCCACTGCGCGAGTATTTAGAAGATCCTACTGTTTTTGAAATTCGCATTAACTGCTTTCAGGAAGTTATCTGTGATACGTTCAGCGGCCGCAGGGTTGTGCAGAACGCGGCAATTACGGCAGATTTTATTAGGAACCTTGCTAAATCGTTGGTGAGCAGCAACAAGCTGACCATGCAGGCCATTAATGACGTGATCCTGCCTGGCGGGATCAGGGGCGTTATCTGTCTGCCCCCTGCGGTGATTGACGGTACAACGGCCGTAGCGTTTCGTAAGGATTTGGCGGCCGATAAAAATCTGGAGCAGCTGACCCGCGAGGGGATTTTCAGTGACTGCCGGAAGATTACCGGCAGCAAGCAAAGCCTAACGGATGATGATTTTTTCCTTAAAGAGCTGCACAGCAGCGAAAAATGGCCCGCATTCCTGCAAACCGCCGTTGAGAAGAAACGCACTATCGTGATCTGCGGTGAAACCGGGTCGGGGAAAACGGTACTCACGCGCGCGCTGTTAAAATCGCTACATAAAGACGAGCGTGTAATTATTTTAGAGGACGTTCACGAAGTCACGGTCGATCACGTTGTAGAAGCCGTTTATATGATGTACGGCGATGCAGGAAAGATCGGCCGCGTCAGCGCCACTGATGCCCTGCGAGCCTGTATGCGTCTGACACCGGGCCGTATCATCATGACTGAGCTTAGGGATGATGCTGCGTGGGATTATCTTAAAGCACTTAATACCGGCCATCCAGGCGGTGTTATGTCAACGCACGCTAACTCTGCGCGCGATGCCTTTAACCGTATTGGGCTGCTTATCAAGGCGACCCCTATCGGCCGTATGCTCGATATGAGCGATATTATGCGAATGCTCTACTCCACCATTGACGTTGTGGTGCATATGGAAAAGCGGAAAATCAAAGAAATTTATTTTGACCCTGAATATAAAATGCAGTGTGTGAACGGGAGCCTGTAATGAAAAACTTAGCAACCTGGCTTCTGGCCGCAGCATTTACGACAGCCGCCCTGCCCGCCTTTGCGGTGGAACCATCCGTTCAGGTTGGCTACTCGCCTGAAGGGGGGGTAAGCGGGAACCCCAGAAAATTCCGCCATTCCGCATTGTGGAATTTTTTGGGGGGGTGGTCCGCGGCATGACGACCCGCCAAAGGCTACCGCATCTATCTGAGGCGCTGTGGCGCGACGCTGAAACCCCGGGGAATTCCGCTACTCCAGTTCCAGGTCCGCAATAGTTCGTCCAGGTCGGGTGGCGTACGCCGGAAACGCCGATTTTTCCGCAACCGTTTCTGCGTTGTCGGCAAGGTGGTCTCAGAGAGCGCTCAAGAAGCGGTTTTTCTCGTATGTTTAGCTACGGTGGCCTAGGAGCCTGCGCGGCAGAAGCCAAATCGGCGGAAGATCGAGGACGATACGGGGATGGCTGCCAGTTACCTTCCTTACCGACCCGACCAATCCTATCTGCTGCCCCCTTCTCTGGGAGAGTGGCTACCTGAAGGGCATCTTGCCTACTTCATCAGCGAGACTGTCGATACGCTGGACTTGAGCGCATTCCACGCCCGGTATGCCGGCGGTGGTCCGGGCAATCAGCCGTTTCATCCGGCGATGATGGTCAAAGTGCTGATCTATGGTTACGCGAGCGGCGTCTTCTCTTCGCGCAAACTAGCCAGGAAGCTGTACGAGGATGTCGCGTTGCGTGTGCTGGCCGCTGGAAACTTCCCGGCCCACCGCACGCTGAGTGACTTCCGTGCCCTACACCTGACCGAGCTTGAGAATTTGTTCGTTCAGGTGGTGCAACTGGCGCGCGAATGTGGGCTGGTGAAGCTTGGCACGATCGCGGTCGACGGCACCAAGGTAAAAGCCAACGCCAGCCGCCACAAGGCGATGAGCTATAAGCGCATGAAGCCGGCCGAGGACGAATTGCATTGCGAGATCAAGGCGCTGCTTGATCGCGCCAAGGCTACCGACGACCAGGAGCGTAACGAGCCGGAGCTGGACATTCCTGCCGAGATTTCTCGCCGCGAGAAGCGCCTGGAGGCGATCCAGGCGGCAAAGGCGCGCCTGGAAGGGGTCGGTTCCGGCTGAGGGCGAAATGACACCCTAAGCTTTCGGTTCCTTGGGCCAAAGATATTCGCCAGTCAGTAGAATGTGCGCCCAGCCCAATGGGGATATGTGGGGAAGAAATTCAGGGGGAACATCCAACCCTTCGTTCCGCCGCTCCGTGACGGCATGACCAAGATGGACGGTATTCCAGTAAATGATCACCGCAGTCAATAAATTGAGCCCAGCGATTCGGTAGTGCTGCCCCTCTGTCGTGCGATCGCGAATTTCCCCCTGCCTCCCGATACGGAGCGCATTTTTGAGCGCATGGTGGGCCTCTCCCTTGTTAAGACCGATCTGAGCACGCCGCTGCATGTCCGTATCCAGGATCCACTCAATAATGAAAAGGGTCCGTTCAATACGACCAACTTCACGAAGCGCAACTGCAAGGTTGTTTTGTCGTGGGTAAGAAGCGAGCTTGCGCAGGAGTTGGCTGGGCCTGATTTTGCCAGCGGTCATCGTCGCGGCACAACGGAAAATATCAGGCCAGTTCGCAACGATAAGATCCTCCCGGGCTTTTCCACCTACCAACTTGCGTAACTCCCTGGGGGTCGTATCGGGATTAAATACGTACAACCGCTTCGATGGCAGATCCCTGATTCGCAGAACGAGATTGTAGCCGAGCAGGCTACTGGCTCCGAACAAATGGTCGGTGAATCCTGCTGTATCGGCATACTGTTCGCGAACATGGCGACCGACCTCGTTCATCAGTAGTCCATCGAGAATATACGGTGCCTCGCTCACGGTCGCCGGGATCGACTGACAAGCGAATGGCGCGAACTGGTCGCTTACGTGAGTATACGCTTTGAGGCCGGGAACAGAACCATATTTGGCATTGACCATGTTCATGGCTTCGCCATGCCGCGCTGTCGGGAAAAACTGACCATCGCTCGATGCTGACGTGCCCATCCCCCAGACGCGTGACATCGGCAGTTTACCCTGCGCGGCCACCACAATTGCCAATGCCTGGTTCATGGCTTCGCTTTCAACATGCCAGCGGGCAAGGCGTGAGAGCTGCCAGTAATCATGCGTGTTTGTAGCTTCCGCCATCTTACGCAGGCCCAGATTGAGCCCTTCAGCGAGCAGGACGTTGAGCAGACCGATCCGGTCGCGACATGGAGCCCCGGTTCTCAGATGGGTAAACGCATCTGTGAAACCAAGGGCTGCATCAACTTCAAGCAGCATGTCGGTAATCCGAACGGACGGCATTCGGCGATACAGATCCAGTATGAGTGCCTCGGCACCATCCGGCACGTCTGCTGTCAACCTGTCGATCCGCAACGTTCCATCTTCTATGCTACCGTGCGGAATAGTGCCGTTACGGGCAGCCCGGGCCAGCCGCTTAAGAGCGATCGTGAGTCGCGCCTTTCTGTCTGCCAGCCAATCCTGTGGGTTGGAAGGCACGGCCAGTTTTGCATTTTCCTGCGCCGCGATCATCGGCACCAGTACCTGCTTGAGGTCACCATAGCGGCGCGAATGAGCGAGCCAGACATCTCCGGAACGAAAAGCATCCCGGAGGTGAAAGAGTACCGCCACTTCCCAAAGACGGGTATCTCCTTTTTCCTGAGCTCGTAAATGACGGTTCCATTTGGAGCTGGGCCGCAGGAAACGCCTTTCTGGCGATGCAACACCTTTCATCTCTCCGATCGACAAAGCTGCTGCTACCAATGGTCCGGCGACCGGCGCGGCTTCGAGCTTCAGACAGCGCAACATGCGGGGCGCATAACGACGAAAGCGATGGTATCCCTGCCCGACATATGCAAGAGGCTCATCGGCTAGCGTGTTGCTGAGTTGAGTCCCTGTCGCTACCAGTTGAGCGAGCCGGTCCCATGCAACCGAACTGGCGACAGCCATCTCCAGCGGGGTTCCGTCACTGCGGGCCTCAAGCAACGAAGCTCCCAGCGCGGTGAAGGTACGGATCGTATCCGTGAGTGTGGCTTTAGAGCCGGAAATTGTTTCGTCATGCTGGCGCTTCGCTTCCCGCCAGGTTTTTCCTACGATCCTGTCATGGGTTTCGACTATGGCATCAGCAATCGCCGCTTCCCACTCCACAACACAGACGGCAAGGATCGCCCAGCGGCGGTCCGAAGTGATGTCACGCAAACCGTCGGTGAAGTAGCGTTCACCCTGCCGACGCAGCCGGGCAATGCGATGGGCAGGTATGCTGGCCAAAGCACTATGATTGATATTCAGGGTACGCAGAAATTCGAGCCTGTCGAGCAAACGGTTAGCAGCAGCCGAGTTGTTACCAACCTCGAAGTTGCGAAGCCAGATGAAACGACTGATATTGCCGGCGAGCATTTCACTCAGAAGTTTGTCCAGGTGATCGCGAACATCCGCTGTTAAATTTTCCACAATCCGCGTTTCAATCCGCCGCTCAGCGGCGACCAGAGCATCCGCGCACAAGCGCTCGATTGTCGATACTGCGGGCAGAATGGTGGAAGTTTCCCGACACCGCACAATAAAACGATGAGCAAGATCCTCGTTTGATCTGGCATCTTCGGCCTGGCCGAAAGTCCACTCCCGCAGATCACGGGCACCACGGCCCGTGAAGGTCTTGTAGCCGTAAATTTCGCGCAGCGTGTCCATGTGCTGCTGACGGGTTTGGCGCCGTGTGGCATAAGTGAGAAGCGCATCAGCCGGAACTCCAAGCTGAGCACCGACGAAGGAAAGGACTTCACGCGGGATCATCTCACCAGGAGCCAGTGCACGGCCCGGATATCGTAAGGCACAAAGTTGCAGGGCAAAGCCAATCCTGTTTTCCGGTCTGCGGCGCTGCCTAATGTTTTCCAGGTCATCATCGCCCAGCGTGTAGAACTTCAGTAGCGACAGTTCGTCCGTGGGCAGATCGAACAGCGCTGCTCGCTGCCGTTCGGTGAAAATATGGCGTCGTGACATACAAATTCGTCCCTTTTGAAGTATAGTCTGTTTTGGACAACAGCCAGCCCATATAAATCAGGGCGTTCCGATACAAAAATCCAGGAGGGTTCAATTGGGACATCGTGCCGCCATTTACTGCCGGGTTTCAACAGCGGATCAGTCTTGTGAACGCCAGGAATTTGATCTGCGAGCCTTCGCCGGCCGTGCCGGCTACGACGTGGTGGGAATATTTAAGGAAACAGGTTCAGGAACTAAACTCGACCGGGCCGAGCGAAAGAAAGTCCTGGCGCTTGCCCAGTCCAGACAAATTGATGCAATCCTGGTCACTGAGCTTTCCCGGTGGGGGCGCTCGACGCTCGATCTGCTCAATACGCTACGTGAACTGGAGAACTGGAAGGTTTCCGTGATAGCCATGAATGGAATGGCGTTCGATCTTTCGTCGCCGTATGGACGAATGCTGGCGACGTTTCTTTCCGGCATTGCGGAGTTTGAGCGGGATCTCATCAGCGAGCGGGTCAAGTCAGGCCTTGCTGTTGCGAAGGCACGTGGTAAGAGGCTTGGTCGTCAGGCCGGAGTGCGACCAAAATCAGACCGACTTTTGCCTAAGGTGGTTGCGATGAGGGCCGAGGGACGCAGCTATCGCTGGATCGCACGCGAGCTCGGTATCAGCAAGAATACCGTCGCTGACATCGTGCAACGACACAGAGCTAACGCTTAGGGTGTCATTTCGCCCTCAGCCGGAACCGACCCCTGGAAGCGCGCCAGCGTGAAGCGGACCAGGCCCGGGGGCGCAGCGAAGACGATGGCCGCCGGCCTCGCCATCCGGATGGCTCGGACAAGGGCGGTGGCTCGTACAAACGCGAGTTTGGTGTGCCGGATGACCGTGATCAGGAAAGCTTCACCGATCCGGACAGCCGGATCATGAAACACGCCGGTGGTGGCTCCGAGCAGAGCTACAACGGGTACACAGCGGTCGATGCCGAGCACCAGATCATCGTGGCGGCGGAGTTGACCAACTGCGCCGCGGACAGTCAGGCGCTGCTGGGCATGCTGGCAGCAGTTCAGGCCAACACCGGAGAAATGCCGGCCCAGACGCTGGCGGATGCGGGATTCCGTAGTGAGGCTGTTCTGGCAAAGGTCGCCGATCACCACGGCGATGTCATCGTTGCCCTCGGCCGCGAGGGACGTGAAGATGCCAAGGTCAATGCCAAGACCCATCCGCATACGGCGGCGATTGCGGCGAAATTGAAAACGGAGCAAGGCGATGCAGCTTACCGCCGGCGCAAGTCGATCGTGGAGGCTCCGAATGGTTGGATCAAGGCGGTGATGGGATTGCGTCAGTTCAGCATGAGGGGCCTGGACAAGGTGCAAGCCGAGTGGAAGCTCGTCTGCATGGCGCTAAATCTGAGGCGAATGGCGTATCTGTGAGGGCGAAGGTTAAATGGGGCGGCTCAAATGCACCCCAGTCGTCATAACACGCCGCGCGCCGCAAGATTGGTATCCTTGGCGCCGACGCCTTGCCAATTGCAGAGAGCGCCGCCGCCATCGTCAGTGCTCTACAGAAAACCGGTCACACGGCTCTGCCGCGCAGACTCCTAGCCTAAATGTGACAGTGGTTGGTAATCCATGCCGCCCGCAAGGGCGGCGGTGGTGGGCCAATAGATGATTTTCAGAGCCTTACTGCCCGTTGACGCCCAATCCCTCGAGCGCGAGTCTAGCCGCAGCGGCGATGACGGCCTCGCTGTGCTTGTCATCCTTGTTAGGCGCCCGGGTGTAGACGGCCAACACAATAGGTGCGCGCCCAGTGGGCCAGACGACGGCATAGTCATTTGCCGTGCCATACACTCCGCAGGTTCCGGTTTTGTCTCCGACTGCCCAGTCTGCCGGCACCGCCGCGCGGATGCGGTGGTTGCCGGTCGTGTTTCCCTTTAGCCAATCAACAAACTGCTGCCGCTGCGGCGCAGCCAGTGCAGAGCCCAGTGTCAGTTTTTGTAAGCTTTCCGTCACGGCGCGCGGCGATGAGGTATCGCGCGCATCGCCTGGGATGGCGGAGTTCAGCTCCAGCTCCCAGCGGTCCAGACGGAACGTGGTATCGCCGATAGAGCGCATGAAGGCCGTCAGCCCGGCCGGGCCGCCCAACTCCTTCAGCAACAAATTGGCGGCGGCGTTATCACTGTATTGCACGGCGGCCGCGGACAGCTCCGCCACCGTCATGCCTGTTGTCAGATATTTTTCCGAGATGGGTGACCACGGAACCAGCGCATTTTTGCCGTAACGGATGGGTGTGTCCAGCAAGCCGGCCTGCTGCTGGCTGCGAGCCAGCACAGCGGCAGCAAGAAAGCCCTTGAATGAGCTGCACAGTGGGAAGCGCTCCTCAGCGCGGTAACTTACAGTTGCGCCTGAGCCGGTATCCATCGCGTACACACCGATGGAGCCGCCAAAGTCCTGTTCGAGTTTAGCGAATGGTTCCGCGACGAGGTTGGTCAGCGCGGTGGCAGAAAAGCCAGCCAGCGGCCATGAGAGACAAGACAGCAGAACTAGACGGCGATACAGTGACATCAACGATATTCCTTGTTTGAAGGTGGAGTTACGGACGGCCTCAGGAAGTCCTGGCCAAGCCCCGACTATTGGGGCGCGAAGATAGCACCGAGGGTACGCCGGTGTCAACACGGGGTCTGACGCTCAGTGGAACGAAAACTCACGTTAAGGGATTTTGGTCATGAGATTATCAAAAAGGATCTTCACCTAGATCCTTTTAAATTAAAAATGAAGTTTTAAATCAATCTAAAGTATATATGAGTAAACTTGGTCTGACAGTTACCAATGCTTAATCAGTGAGGCACCTATCTCAGCGATCTGTCTATTTCGTTCATCCATAGTTGCCTGACTCCCCGTCGTGTAGATAACTACGATACGGGAGGGCTTACCATCTGGCCCCAGTGCTGCAATGATACCGCGAGACCCACGCTCACCGGCTCCAGATTTATCAGCAATAAACCAGCCAGCCGGAAGGGCCGAGCGCAGAAGTGGTCCTGCAACTTTATCCGCCTCCATCCAGTCTATTAATTGTTGCCGGGAAGCTAGAGTAAGTAGTTCGCCAGTTAATAGTTTGCGCAACGTTGTTGCCATTGCTGCAGGCATCGTGGTGTCACGCTCGTCGTTTGGTATGGCTTCATTCAGCTCCGGTTCCCAACGATCAAGGCGAGTTACATGATCCCCCATGTTGTGCAAAAAAGCGGTTAGCTCCTTCGGTCCTCCGATCGTTGTCAGAAGTAAGTTGGCAGCAGTGTTATCACTCATGGTTATGGCAGCACTGCATAATTCTCTTACTGTCATGCCATCCGTAAGATGCTTTTCTGTGACTGGTGAGTACTCAACCAAGTCATTCTGAGAATAGTGTATGCGGCGACCGAGTTGCTCTTGCCCGGCGTCAACACGGGATAATACCGCACCACATAGCAGAACTTTAAAAGTGCTCATCATTGGAAAACGTTCTTCGGGGCGAAAACTCTCAAGGATCTTACCGCTGTTGAGATCCAGTTCGATGTAACCCACTCGTGCACCCAACTGATCTTCAGCATCTTTTACTTTCACCAGCGTTTCTGGGTGAGCAAAAACAGGAAGGCAAAATGCCGCAAAAAAGGGAATAAGGGCGACACGAAAATGTTGAATACTCATACTCTTCCTTTTTCAATATTATTGAAGCATTTACCAGGGTTATTGTCTCATGAGCGGATACATATTTGAATGTATTTAGAAAAATAAACAAATAGGGGTTCCGCGCACATTTCCCCGAAAAGTGCCACCTGACGTCTAAGAAACCATTATTATCATGACATTAACCTATAAAAATAGGCGTATCACGAGGCCCTTTCGTCTTCAAGAATTTTATAAACCGTGGAGCGGGCAATACTGAGCTGATGAGCAATTTCCGTTGCACCAGTGCCCTTCTGATGAAGCGTCAGCACGACGTTCCTGTCCACGGTACGCCTGCGGCCAAATTTGATTCCTTTCAGCTTTGCTTCCTGTCGGCCCTCATTCGTGCGTTCTAGGATCCTCCGGCGTTCAGCCTGTGCCACAGCCGACAGGATGGTGACCACCATTTGCCCCATATCACCGTCGGTACGGCACTGTTGCAAAGTTAGCGATGAGGCAGCCTTTTGTCTTATTCAAAGGCCTTACATTTCAAAAACTCTGCTTACCAGGCGCATTTCGCCCAGGGGATCACCATAATAAAATGCTGAGGCCTGGCCTTTGCGTAGTGCACGCATCACCTCAATACCTTTGATGGTGGCGTAAGCCGTCTTCATGGATTTAAATCCCAGCGTGGCGCCGATTATCCGTTTCAGTTTGCCATGATCGCATTCAATCACGTTGTTCCGGTACTTAATCTGTCGGTGTTCAACGTCAGACGGGCACCGGCCTTCGCGTTTGAGCAGAGCAAGCGCGCGACCATAGGCGGGCGCTTTATCCGTGTTGATGAATCGCGGGATCTGCCACTTCTTCACGTTGTTGAGGATTTTACCCAGAAACCGGTATGCAGCTTTGCTGTTACGACGGGAGGAGAGATAAAAATCGACAGTGCGGCCCCGGCTGTCGACGGCCCGGTACAGATACGCCCAGCGGCCATTGACCTTCACGTAGGTTTCATCCATGTGCCACGGGCAAAGATCGGAAGGGTTACGCCAGTACCAGCGCAGCCGTTTTTCCATTTCAGGCGCATAACGCTGAACCCAGCGGTAAATCGTGGAGTGATCGACATTCACTCCGCGTTCAGCCAGCATCTCCTGCAGCTCACGGTAACTGATGCCGTATTTGCAGTACCAGCGTACGGCCCACAGAATGATGTCACGCTGAAAATGCCGGCCTTTGAATGGGTTCATGTGCAGCTCCATCAGCAAAAGGGGATGATAAGTTTATCACCACCGACTATTTGCAACAGTGCCTTATTTCGAGCATTTTCTTGCGAAAAAGCCGACCGGGAAAATTGACATGCGTACCATTCGCCTGGGGTGTAATAAGGCGATAGACACCGGTACCTACACATTTACCTTCGCGGACAAATCAACGGTTTCAGCCCGCTACACATTCACTTATGCATGGGACGGTAAAGAGTGGAAAATTTCCACACACCACTCTTCAGCGATGCCTGAAGGGTAAAAAGCTGTGCAGGGGGCGGAATATTCACCGCTCCCTGAAGACTAGCCAATAATCGCGATGCCAAGACGTTCCATGAGCAACGATGCCTGGTAGTTGTCCAACTTAACGCCTTGTAAATCAACGCGCCGAATATCTAAGTCACCCAACTCCGAATTGGTCAGATCGCAATGTGTGAAGTTTGCTGCTCGCCAGTCGAAAGTCGAAAACTCGCCGCCGGAGAGATCTGAACCACTGAACGTCGCGCCCAGTACCTGGGCCCCCATCCAACGGTTTTCCCACAGCTCACACTTTTCCAACACGACTTTCGAAAAATTGGCGTAGCTTAGATTTGTGTTAGTGATATATGCACTGCAAAACCAGGTGCGAGTAGTGATCATATTCATAAAACTTGCGCCGCGAAAATCTGCGCCTTGCGCACGACAGTGGCGAATTTCAATGCCAAGCGCACTGGCATTGCGAAAATCCGCCATGGATAAATCACAGCTTTTAAAAATGGCATCTTTCAGCATCGCACGACTAAAATTGCACCCTTTCTGGCTTTCACGATCATAGAACTGACAGCCGATAAATTCAGTGCCGCTCAGGTCGGCACCTGAAAAATCACAGTTAAAAAATGTACTATTTTCAATTTTCTCACCGGTGAAGCGGTTTCTGTTAATTTTTTCGCCAACGAGTGCCAGAGCCATATTTTGTGCCTGTTTTTTTATACAGTAATGGCGTCATGGTAAACCCTGATGAGGTTATGCGTCAAATCCGCCAATATAACATCTGCAAATGTGCGTTAAATCTGGTGTTTTTTCAGCAAAGCGCGAAGCTGATGGTAAGTCAGACCCAGTAATTCAGCGGCTTTTTTCTGGTTAAATTTTGCCTGCTGTAAGCTGGTTTGTAGAAAGTCTTTCTCTTGCTGCTGCTGGAATTCACGCAGATCCAGCGGTAACCCTACAGACATCGGTTTAGTTTCCGGCGCCTGCGGCTGCGTCTGGTTCTGAAATCCATCCCTGTCGGTGTTGCTTATGCAGTCTGGTCGGGACTCGGCGTCGTCATAATTACAGCCATTGCCTGGTTGCTTCATGGGCAAAAGCTTGATGCGTGGGGCTTTGTAGGTATGGGGCTCATAATTGCTGCCTTTTTGCTCGCCCGATCCCCATCGTGGAAGTCGCTGCGGAGGCCGACGCCATGGTGACGGTGTTCGGCATTCTGAATCTCACCGAGGACTCCTTCTTCGATGAGAGCCGGCGGCTAGACCCCGCCGGCGCTGTCACCGCGGCGATCGAAATGCTGCGAGTCGGATCAGACGTCGTGGATGTCGGACCGGCCGCCAGCCATCCGGACGCGAGGCCTGTATCGCCGGCCGATGAGATCAGACGTATTGCGCCGCTCTTAGACGCCCTGTCCGATCAGATGCACCGTGTTTCAATCGACAGCTTCCAACCGGAAACCCAGCGCTATGCGCTCAAGCGCGGCGTGGGCTACCTGAACGATATCCAAGGATTTCCTGACCCTGCGCTCTATCCCGATATTGCTGAGGCGGACTGCAGGCTGGTGGTTATGCACTCAGCGCAGCGGGATGGCATCGCCACCCGCACCGGTCACCTTCGACCCGAAGACGCGCTCGACGAGATTGTGCGGTTCTTCGAGGCGCGGGTTTCCGCCTTGCGACGGAGCGGGGTCGCTGCCGACCGGCTCATCCTCGATCCGGGGATGGGATTTTTCTTGAGCCCCGCACCGGAAACATCGCTGCACGTGCTGTCGAACCTTCAAAAGCTGAAGTCGGCGTTGGGGCTTCCGCTATTGGTCTCGGTGTCGCGGAAATCCTTCTTGGGCGCCACCGTTGGCCTTCCTGTAAAGGATCTGGGTCCAGCGAGCCTTGCGGCGGAACTTCACGCGATCGGCAATGGCGCTGACTACGTCCGCACCCACGCGCCTGGAGATCTGCGAAGCGCAATCACCTTCTCGGAAACCCTCGCGAAATTTCGCAGTCGCGACGCCAGAGACCGAGGGTTAGATCATGCCTAGCATTCACCTTCCGGCCGCCCGCTAAATATCTCCTTTTGGGTTGTTAATAAAACATCCAATAAGTTGACTGTGCGTGAAAAAGAAAGTTTTGTGTGATGGCGTTGAAGATCGCACCGTTAAGCTCTTATGTGGGATGGTGCAGAGCTCGACGACTACCGATAAAACGCAACCGCCGCAAACAGACAAGAAAAAGCCCCAACTGATAACAGTTGGGGCTTCAGTATTGTGATTGGTGGAGCAATAGCACCCTGAACCCAAAACCTTCTCGCTCAACCGGTAGTGGCTGATAACAACTCGTGAGGGCTATTGCGGGTTAAGCATTTAGCGATGTCTAGGGCCAGACTGGACGTCTGAACGCAAGCCGCTGATACTGTACATAACCACAGTATCAGCGGAGGATACCCATGTCGCTGGCAAGGAACGCCACGGCGAGTCAATCGCCCACTCAAACAAACGGTTACGAACGCCACCAACCCGACCAGACGCTGCTCTACCAGCTGGTTGAGCAGCACTACCCAGCCTTCAAAGCCTCACTCGAAGCCCAAGGTCAACACCTGCCTCGCTACATCCAACAAGAATTCAACGACCTCCTCCAATGTGGCCGTCTGGAGTATGGTTTCATGCGGGTTCGCTGCGAGGATTGTCATCACGAGCGTCTGGTCGCCTTCAGCTGTAAACGACGCGGCTTTTGCCCTAGCTGCGGTGCCCGCCGGATGGCCGAGAGTGCGGCGCTGCTGATAGACGAAGTCTTCCCCAAGGAGCCCATTCGCCAGTGGGTGCTCAGCTTTCCTTTCCAGCTACGCTTTTTGCTGGCTCGCCATCCCCAGCTGATGGGCCAGGTCTTGAGTATCGTCTATCGTACACTCTCAACTCATCTGATCAAAAAAGCCGGTTACACCAAAGCCTCTGCACAAACTGGCTCAGTGACTCTTATCCAACGCTTTGGCTCCGCGCTAAATCTCAATGTCCACTACCACATGCTGTTTCTCGATGGTGTCTATGCCGAAGATGACTATGGCAAGCAACGCTTCCATCGTGTCAAGGCACCCACTTACGATGAGCTGAATACGCTCGCTCACACCCTCAGCCATCGCATCGCTCGCTGCATGGAAAAGCGTGGGATTTTGGAGCGTGATGCCGAGAATACGTGGTTGACACTGGAAGAGGGCGAAGACGATACGCTGACTCAATTACATGGTGCTTCGGTTACGTATCGCATTGCCGTCGGCCCCCAGCAAGGGCGCAAAGTCTTCACCCTGCAAACCTTGCCAGGGCGTGAGGATAAAGCCGACTCAAGCAGTCGAGTAGCCAACCATGCTGGTTTCTCGCTACACGCCGGTGTGATGGCCGAAGCGCATCAGCGGGATAAGCTTGAGCGCTTGTGTCGCTACATTAGTCGGCCAGCGGTTTCAGAAAAACGTCTGGCATTAACCGCCAATGGGCAGGTGCGTTACGAGCTCAAAACTCCGTACCGCAATGGCACCACCCATGTGATCTTCGAGCCGCTGGACTTCATCGCCAAACTCGCTGCGTTGGTACCTAAGCCGCGAGTCAACCTCACACGCTTCCACGGCGTCTTTGCACCGAACAGCAAACACCGAGTTCAAGTAACACCCGCCAAGCGGGGCAAGAAGCCCGACAAATCGGAAGGTCTCGATACTAACTGGCGTGACAAGAGTCCTGCAGAGCGCCACCGCGCCATGACCTGGATGCAACGCCTCAAGCGAGTCTTCAATATTGATATTGAAGTCTGCGAACACTGCGGCGGTCACGTCAAAGTGATTGCCAGCATCGAAGATCCGAAGGTCATTGAGCAGATTCTCAAGCATCTGAAACAGAAAACAGCCAAGGCGAATGCCGCCAAGCAGCGTGAGCTGCCACCAGAACGAGCGCCGCCACTGACTCCCAGCCTGTTCGATCCATCACAGAGTCGTCTCTTTGACTGACGACCCCAAATCCAACACTGCTCAACACTGCCAACTTTTAAACGGGGCGGTGGGGCAGTTTGTATCTCTCGAGCTATCAGGCTAGAGATTTTACCGCCAAATCGAACCTTATTAGAGCGGTTTAGGCTGGACCGGCAGTTAAAATTGGGGCTTGAGCGGTAAACGAGTGAGGGAATTTCAGGTAAGATACTTCGGATGAGGAGCAAAAAGGTGGTTTATACTTCCTATACCCAGTAGTGTTCCCCTGTCGGTTTGGTTGGGGTCGATGCCCCACTTTGGGCGCGGCGTTGGGCGCCGCAAGATGAAAGCTCTGTGTGAAGGCTTGGATATTAAGACCTTGGATGATTTCAATGCCATCACCGAAGAGCAGATCGTTAGCGTCGACAAATTCAGCTACAAAACTGCCGCAAAAGTGCTTGCAGGTATGGCTGAACATGCCGAGCTATTCAACAAGATTCAATCAATCATCGGGTTCAAACAGCAGGTCACTTCGGGGGATCGTTTTACCGGTGAGAAGATCGTGATCACCGGTTTTCGTGACGCGGCCTTGGAGAAGCTGATTGAAGCTGAGGGTGGTGAAGTGCAATCATCAGTCTCGTCGAAGACCACCATGGTGATCGCGGCATCCACTTCCGGATCTTCCGGCAAATTGAAGAAAGTGCACGATCTCAACAACAGCGGAAAGGCAAATATCAAACTGATTGATCTGGCCACCTTCCGTAAGCAATATCTGGAACAACCAGCATCGACTGGTTTGGAGTTTTAATGAGTCACCCACAACTTGAGCTAATAGTCGCTGTGGATTCTAAGTTGGGATTCGGGAAAGGCGGCAAGATTCCATGGAAATGCAAAGAAGACATGGCGCGATTTACGCGGATTTCTAAAGAGATCCGCGTGTGCGTTATGGGGAAACACACGTATACTGACATGCGTGACATGCAGTTAGAAAAGGATGGCGCCGAGGAGCGAATCAAGGAGAAAGGAATTCTCCCCGAACGCGAATCGTTCGTGATCTCCTCGACGTTAAAACAAGAAGATGTCATAGGCGCTACTGTCGTTCCTGATCTTCGTGCTGTGATCAACCTGTATGAGAATACCGATCAACGCATTGCTGTCATTGGTGGGGAGAAGTTGTACATTCAAGCTCTTTCATCAGCAACGAAACTGCACATGACCATAATTCCAAGAGAGTTCGACTGTGATCGATTTATTCCTGTTGATCCGATCCAGAACAATTTTCACATTGATTCCAGTGCCAGCGAGACTGTGGAGGCAACCGTTGATGAGACTCAAGAGCGCATTCACTTTGCTACTTACGTGCGTAACAATCAGTAACGCGCTGGCAGTGGAAGAACAAGAACCAGAAACGAAGCAGACGGTGTTGGCCGTCTGCTTCGAAACATCATTATTGGCTCGAGAACTGATCGAGAATACCATTCTTGCGGACGACATCCAAAACAATACAGAAAAGATAGCTTTGCAGTTGTCGGAGCCCCTCCCCCCAACTTATAATGGGATTATTGCTGGGCTAAACAATGCTGTCGCCATGCGTGGGACAGCAAACGTTGAATCGCCATCAAGAGCATCCACAGATTTACGTGCAGCCGTCATCGGTTTATGGTGTATAAATGACACCATAGCCGCCCTGAATCAGACTGATAATGCAGTCTTACAGGACGGCGAGTTGCAACAAACACTTGTCGATTATTACAACAACTTATTGGCTGACATCGTTTGTCGTTTTCAGAAGACGGCTGCACTGAACGTCAGAAGCCGACTGCACTATAGCAGCGGAGGGGTTGGATCCATCAGGCAACGACGGGCTGCTGCCGGCCATCAGCGGACGCAGGGAGGACTTTCCGCAACCGGCCGTTCGATGCGGCACCGATGGCCTTCGCGCAGGGGTAGTGAATCCGCCAGGATTGACTTGCGCTGCCCTACCTCTCACTAGTGAGGGGCGGCAGCGCATCAAGCGGTGAGCGCACTCCGGCACCGCCAACTTTCAGCACATGCGTGTAAATCATCGTCGTAGAGACGTCGGAATGGCCGAGCAGATCCTGCACGGTTCGAATGTCGTAACCGCTGCGGAGCAAGGCCGTCGCGAACGAGTGGCGGAGGGTGTGCGGTGTGGCGGGCTTCGTGATGCCTGCTTGTTCTACGGCACGTTTGAAGGCGCGCTGAAAGGTCTGGTCATACATGTGATGGCGACGCACGACACCGCTCCGTGGATCGGTCGAATGCGTGTGCTGCGCAAAAACCCAGAACCACGGCCAGGAATGCCCGGCGCGCGGATACTTCCGCTCAAGGGCGTCGGGAAGCGCAACGCCGCTGCGGCCCTCGGCCTGGTCCTTCAGCCACCATGCCCGTGCACGCGACAGCTGCTCGCGCAGGCTGGGTGCCAAGCTCTCGGGTAACATCAAGGCCCGATCCTTGGAGCCCTTGCCCTCCCGCACGATGATCGTGCCGTGATCGAAATCCAGATCCTTGACCCGCAGTTGCAAACCCTCACTGATCCGCATGCCCGTTCCATACAGAAGCTGGGCGAACAAACGATGCTCGCCTTCCAGAAAACCGAGGATGCGAACCACTTCATCCGGGGTCAGCACCACCGGCAAGCGCCGCGACGGCCGAGGTCTTCCGATCTCCTGAAGCCAGGGCAGATCCGTGCACAGCACCTTGCCGTAGAAGAACAGCAAGGCCGCCAATGCCTGACGATGCGTGGAGACCGAAACCTTGCGCTCGTTCGCCAGCCAGGACAGAAATGCCTCGACTTCGCTGCTGCCCAAGGTTGCCGGGTGACGCACACCGTGGAAACGGATGAAGGCACGAACCCAGTGGACATAAGCCTGTTCGGTTCGTAAGCTGTAATGCAAGTAGCGTATGCGCTCACGCAACTGGTCCAGAACCTTGACCGAACGCAGCGGTGGTAACGGCGCAGTGGCGGTTTTCATGGCTTGTTATGACTGTTTTTTTGTACAGTCTATGCCTCGGGCATCAAGGCGAGCTCAGAGACCATGGAAAGCATGTTCTCGGACTTACGTAGCAACTCGTTTCTTTTCGCAGGTTGAGCCACCTCCGCGCTTCATCAGAAAACTGAAGGAACCTCCATTGAATCGAACTAATATTTTTTTTGGTGAATCGCATTCTGACTGGTTGCCTGTCAGAGGCGGAGAATCTGGTGATTTTGTTTTTCGACGTGGTGACGGGCATGCCTTCGCGAAAATCGCACCTGCTTCCCGCCGCGGTGAGCTCGCTGGAGAGCGTGACCGCCTCATTTGGCTCAAAGGTCGAGGTGTGGCTTGCCCCGAGGTGATCAACTGGCAGGAGGAACAGGAGGGTGCATGCTTGGTGATAACGGCAATTCCGGGAGTACCGGCGGCTGATCTGTCTGGAGCGGATTTGCTCAAAGCGTGGCCGTCAATGGGGCAGCAACTTGGCGCTGTTCACAGCCTATCGGTTGATCAATGTCCGTTTGAGCGCAGGCTGTCGCGAATGTTCGGACGCGCCGTTGATGTGGTGTCCCGCAATGCCGTCAATCCCGACTTCTTACCGGACGAGGACAAGAGTACGCCGCAGCTCGATCTTTTGGCTCGTGTCGAACGAGAGCTACCGGTGCGGCTCGACCAAGAGCGCACCGATATGGTTGTTTGCCATGGTGATCCCTGCATGCCGAACTTCATGGTGGACCCTAAAACTCTTCAATGCACGGGTCTGATCGACCTTGGGCGGCTCGGAACAGCAGATCGCTATGCCGATTTGGCACTCATGATTGCTAACGCCGAAGAGAACTGGGCAGCGCCAGATGAAGCAGAGCGCGCCTTCGCTGTCCTATTCAATGTATTGGGGATCGAAGCCCCCGACCGCGAACGCCTTGCCTTCTATCTGCGATTGGACCCTCTGACTTGGGGTTGATGTTCATGCCGCCTGTTTTTCCTGCTCATTGGCACGTTTCGCAACCTGTTCTCATTGCGGACACCTTTTCCAGCCTCGTTTGGAAAGTTTCATTGCCAGACGGGACTCCTGCAATCGTCAAGGGATTGAAACCTATAGAAGACATTGCTGATGAACTGCGCGGGGCCGACTATCTGGTATGGCGCAATGGGAGGGGAGCAGTCCGGTTGCTCGGTCGTGAGAACAATCTGATGTTGCTCGAATATGCCGGGGAGCGAATGCTCTCTCACATCGTTGCCGAGCACGGCGACTACCAGGCGACCGAAATTGCAGCGGAACTAATGGCGAAGCTGTATGCCGCATCTGAGGAACCCCTGCCTTCTGCCCTTCTCCCGATCCGGGATCGCTTTGCAGCTTTGTTTCAGCGGGCGCGCGATGATCAAAACGCAGGTTGTCAAACTGACTACGTCCACGCGGCGATTATAGCCGATCAAATGATGAGCAATGCCTCGGAACTGCGTGGGCTACATGGCGATCTGCATCATGAAAACATCATGTTCTCCAGTCGCGGCTGGCTGGTGATAGATCCCGTCGGTCTGGTCGGTGAAGTGGGCTTTGGCGCCGCCAATATGTTCTACGATCCGGCTGACAGAGACGACCTTTGTCTCGATCCTAGACGCATTGCACAGATGGCGGACGCATTCTCTCGTGCGCTGGACGTCGATCCGCGTCGCCTGCTCGACCAGGCGTACGCTTATGGGTGCCTTTCCGCAGCTTGGAACGCGGATGGAGAAGAGGAGCAACGCGATCTAGCTATCGCGGCCGCGATCAAGCAGGTGCGACAGACGTCATACTAGATATCAAGCGACTTCTCCTATCCCCTGGGAACACATCAATCTTACCGGAGAATATCGTTGGCCAAAGCCTTAGCGTAGGATTTCGCCCTCTCCCGCAAACGACCCCTAAAAGCCGTTTCCTCTGTATAGGGGTTTGAAGGCCAATGGAACGAAAACGTACGTTAAGAATGTAATTTATTGATATTCATAAAAATAAAAAAAGGATCGCTGATTGATCCTTTTGTTTTGCTATTTGAATTTCGATAAACATTAACCACGAGAATGCAGTAGCTCGGCTATCTCATGAGCAATTTCATCGATTGTATGAGTTGCAGTACTACGAGCAACTTTGTCTGCTAATGATGGACTAAAATCGACAACTTCTTGTTTTGTAATATTATGCCATATGGGAAGCAATATTTGCTCACCAGAAATAGCACGAGTGACGATTCCATCAAGTTCATAATTTGTCCAACCTTTGCTTATAAACGCCGGAGACAAAACTACTAACCCAACACGACTGTTTGCTAAACCTTTGTCTATTTTTTGTCTCAGGCTGTCACCAATTCTTAACGTCATTTCGTCATACCATACATTAAGGCCGTGACTGATTAATGAGTTTGCCAGAGAGCGAACAAAATCATCTTTATCCTCTGAGGCATGCGAAATAAATACGTCATGTATCTCGTTGCTCTGTGCTGTTGACGGTGGTCTGTTATCTCTTACCAGACTAGGAACTTCGCTTAACGGCCTATCCTGAATTTCAGGAAGAACCCCTGGAAGAACGCGAACAGAAGCCCTGGTACTCCCCCTTAATCCCTGCATATCTACAGCAATATGCCAATGGCCTGATGAAGGGATCTGTAACCTTATGGGGGAGCGCTTTGCTAACCCACCAATGTAGGAATGTCGTCGGCCATTCTTATAACTACTGAAGTTAGAACTATCCATTAGTCTAACATTTGCACCACTGGTAAGGGTGATTTCAACAATCTCCCCTCTTTTTCTTTGACCAAGATCATTATGGATGAATTGCATGTAAGTCTGCTCTCTTCATTTGAATTGGAAGAATGTAGCCACTTCCTGATTATACTGTATCCAGTGGTTGAGAGTATCTCTTAGTGTGAAAAAATAAATTATAAGACTTTTACTCGGTATGGATGAAGATGTAAAATCCGTAAACCAGAGAATAAATGAGGAAAAAGCGTGACCAAGCACAAAGTTTTCATCAGTTACCACCATGCTAATGACCAATGGTACAAAAACGAACTTGAAAAAATGAATGATGTTTTTGATATTTTTGTGAATCGCTCGGTATCACTTGGTGACATTGATGAAGAAGAAGAACCTCAAAAGATCAGAGAAATAATAAGGGATGAATATTTACGTGATACATCCGCTCTTATTTTACTCGTTGGGACTGAGACTAAAAATAGAAAGCATGTTGATTGGGAATTATATTCATCCATGAGGGATAGTCCCAGAAACGGCAAATCAGGTATTTTTATTATAAATCTTCCTTCAACAGGGACAAACAACATTAGAGCCAGTCATGGTGAAAATGAAAAAAATGAATTTCATCCTAATATAACCGAGTGGATAACAATCAACGACAGAACAACATATAAAGAAATATATCCATATATGCCTGAAAGAGTTATCGATAACTTGATGAGTGAAAAGTCATATATATCAATAGTCAACTGGGATCAGATACACAATAACCCAGAAAACCTTAGAAAAATGATTGAGTTAACATATCAAGATAAAGATAAGTGCGAATACGTTTTTTCTACCCCAATGAGAATGCGTAATGGCTAGCAGAAACAGTAAAGGGGAGTATGATACTCCCCTTTACTTGTTACCAATCCCATTTGGTGGTGTTCACGTTAAATGTTTGTTGAACCCGTGATGTGAAAAAATCATTTACTACTTTAAAATCGTTACATATTTTACTGTAGTTATAGTATTGCTTTTGTATTTTATTTATAGGCGTCAGGTGAACTTTTAATGGTGTATTAGTTATAACATCAATAACTTCATCCTTATCTGATATATATTTATACCATCTTTTATAATTATTTTGATTTTTAGTTAAAAATTTATTTAACACCATTAACATATCATTGCTAATATTATATAACTCATTGTCTTTTTTTGGATTCAATAGTTTCATTTCATCTCTAATAAATTGATATGTCTGATAATATGATGAGATAACTTCATCGAATGCGTCCACATTTTTCTTCAACTTAAAGATAGCTCTTTTTGAATCCAGATGATTTTTTATACTTTTGCGATATAACGTACCACTTTCATTGAACAGAACATTAACGCCGCCTAAACTTAATTTCTCTACTTTAAATGAGTATTTTTTTAAAAGATATAACGCTACAATTAGCCATATAAAAATAGATATTAGTAGTATATATATAATACCAGTTACTAAAGGTTTGTTTTTATTAAATACGGTGTAAATTGAAGGTACATATAATGAAAGATCCACTGTACACATTACAGCAATTACCGCAATGAAAGCTATCGTCCAAATTATAACAAATGTTCTCACAATTCCACCTTGTCAGTTGTAAGATAATCAATCATTGATTGGTGAACGTTCTGAATTGATAATTTTATATACGGTTGAACGCGCAATACCCATATGCTTAGGGAAGGTGCGAACAAGTCCCTGATATGAGATCATGTTTGTCATCTGGAGCCATGGAACAGGGTTCATTATGAGTCATCAACTTACCTTCGCCGACAGTGAATTCAGCAGTAAGCGCCGTCAGACCAGAAAAGAGATTTTCTTGTCCCGCATGGAGCAGATTCTGCCATGGCAAAACATGGTGGAAGTCATCGAGCCGTTTTACCCCAAGGCTGGTAATGGCCGGCGACCTTATCCGCTGGAAACCATGCTACGCATTCACTGCATGCAGCATTGGTACAACCTGAGCGATGGCGCGATGGAAGATGCTCTGTACGAAATCGCCTCCATGCGTCTGTTTGCCCGGTTATCCCTGGATAGCGCCCTGCCGGACCGCACCACCATCATGAATTTCCGCCACCTGCTGGAGCAGCATCAACTGGCCCGCCAATTGTTCAAGACCATCAATCGCTGGCTGGCCGAAGCAGGCGTCATGATGACTCAAGGCACCTTGGTCGATGCCACCATCATTGAGGCACCCAGCTCGACCAAGAACAAAGAGCAGCAACGCGATCCGGAGATGTATCAGACCAAGAAAGGCAATCAGTGGCACTTTGGCATGAAGGCCCACATTGGTGTCGATGCCAAGAGTGGCCTGACCCACAGCCTAGTCACCACCGCGGCCAACGAGCATGACCTCAATCAGCTGGGTAATCTGCTGCATGGAGAGGAGCAATTTGTCTCAGCCGATGCCGGCTACCAAGGGGCGCCACAGCGCGAGGAGCTGGCCGAGGTGGATGTGGACTGGCTGATCGCCGAGCGCCCCGGCAAGGTAAGAACCTTGAAACAGCATCCACGCAAGAACAAAACGGCCATCAACATCGAATACATGAAAGCCAGCATCCGGGCCAAGGTGGAGCACCCATTTCGCATCATCAAGCGACAGTTCGGCTTCGTGAAAGCCAGATACAAGGGGTTGCTGAAAAACGATAACCAACTGGCGATGTTATTCACGCTGGCCAACCTGTTTCGGGCGGACCAAATGATACGTCAGTGGGAGAGATCTCACTAAAAACTGTGGATAACGCCTTAAATGGCGAAGAAACGGTCTAAATAGGCTGATTCAAGGCATTTACGGGAGAAAAAATCGGCTCAAACATGAAGAAATGAAATGACTGAGTCAGCCGAGAAGAATTTCCCCGCTTATTCGCACCTTCCTTAGCTATTTCAGTTGCTCCAGTTCCTTTATCATGCATAAATTTTATTTTATTCCTGTCTATTTTCCGTTTTCTGCCAAATTTAATTCCTTTAGACTTGGCCTCAATTCTTCCTTCATTTGTTCGTTCAAAGATGCGAGTACGTTCTGCTTGTGCCACTGCTGATAGAATTGTGACGATCATCTTCCCCATTTCTCCATCGGTACTGATCCCATCATCAATGAATCGGACTGCCACACCCAAGGCATCGAATTCTTTTATTAGTTGAATCATATCGGCAGTGTCACGACCAAGACGGTCTAGCTTCTTCACCAGAATGACATCTCCATCTTCCACCTTCATGCGCAACAGCTCAAGTCCTTCCCTGGCAGCTGAACTTCCCGATGCCTTGTCCGTAAAAATACGGTTGGCTTTTACCCCCGCGTTCTTAAGTGCTCTAATTTGAATATCTAGGGACTGCTGACTGGTTGAGACCCGTGCGTAACCAAAAAGTCGCATAAAAATGTACCTTAAATCGAATATCAGACACCTTGTGTCTATTATGGCAAAAATACGATTTAATAGACAGTCCATGCCTGCCGTTTTATGCTGTCTTATAAATTATAACATTTCGGACGGTTGCGAAATTGTTAATATATAACCGTCAGGCAGGAAGGCCTATATGCCCGTCGATTTTCTGACCACTGAGCAGGAACTTAATTATGGTCGCTATGTTGCAGAACCCAATGACGTGCAGCTGGCGCGCTATTTTCATCTTGATGAGCGAGATCTTGCCTTCATTAACCAGCGACGGGGAAGGCATAACCGGCTGGGAATTGCGCTTCAGCTCACCACCGCCCGTTTTCTGGGCACCTTTCTGACAGATTTAACCCGGGTTCTGCCGGGTGTTCAGCAATTTGTCGCGGTGCAGCTTAATATCCGCCGTCCGGAAGTCCTTTCCCGCTACGCAGAACGGGATACCACCCTCAGAGAGCATACTGCGCTGATTAAGGAATATTACGGTTACCATGAATTTGGCGATTTCCCCTGGTCTTTCCGCCTGAAGCGCCTGCTATACACCCGTGCATGGCTCAGTAATGAGCGACCCGGCCTGATGTTTGATTTTGCCACCGCCTGGTTGCTTCAGAATAAGGTCCTGCTGCCCGGAGCAACCACACTTGTACGTCTCGTCAGTGAAATACGTGAACGGGCAAATCAGCAACTTTGGAAGAAACTGGCCGCGTTGCCGGACAGCTGGCAGACCGCCCGCGTGACTGAGCTGCTGGACATTCCTGAGGGGCAGCGAATTTCACCGCTGGAGCAACTGAAAAAGGGACCTGTCACCGTCAGCGGTCCGGCATTTACCGAAGCGCTGGAGCGGTATATCCGGCTGCGAAACCTGGAGTTTTCCCGACTGAGTTTTACCGGTCTGCCCGCTATACAACTACGTAATCTGGCCCGTTACGCAGGCATGGCGTCGGTAAAATATATCGCGCGAATGCCACAGCAGAGAAAGCTGGCCGTACTCACCGCATTCGTTAAAGCACAGGAGACTGCGGCGCTGGATGAAGCCGTTGATGTGCTCGATATGCTTATACTGGATATCACTCGTGCGGCGAAGAAAACGGGGCAGAAAAAACGGCTCAGGACGCTGAAAGATCTTGACCGTGCTGCGCTACTGCTGGCGCAGGCATGTTCATTGTTGCTAGCTGAGCAGGCTGACGATGCTGAACTGAGGGAGACCATATTCAGCAGCATACCGAAAAGTAGGCTGGCAGAATCCGTCAGCAAGGTAAATGAGCTGGCCCGGCCTCAGAACAACAATTTCCATGACGAAATGGTGGAACAGTACGGGCGGGTAAAGCGTTTTCTTCCGGCGGTATTGCGCGACCTGCATTTCCAGGCAGCGCCAGCCGGAGAACATACGCTGTCCGCCATTCATTATCTGACCGAACTGAACGGCTCGAAAAAGCGCATCCTGGACGATGCGCCTGAACATATTATTACCGGCCCCTGGAAACGCCTGGTATACGATGCGGAGGGCCGGATACAGCGTGCCGGTTACTCGCTTTGTCTGCTGGAGCGCCTTCAGGATGCACTACGCCGACGGGACATCTGGCTCGAAAACAGCGATCGCTGGGGAAATCCCCGCGAGAAGCTGTTGCAGGGGGAAGAATGGCAGGTTCAGCGGGTCCCCATCTGTCGGGCGCTGGGACATCCCACTGATGGACATAAAGGCGTGCAACAGCTGGCGGTCCAACTGGATAAAACCTGGAAAGCCGTCGCATCTCGCTTTGAAGGAAATGCGGAGGTTAATATCTGCCATGACGGTAAATATCCTTCCCTGACTATCAGCAGCCTGGAGAAACTGGAGGAGCCACCATCGTTGCATCGTCTCAACAGTCGGGTAAGGCAGCTACTCCCGCCGGTAGATTTGACGGAACTGTTGCTTGAGATAGATGCCAGAACGGGCTTTACACGTGAGTTTACGCATGTCAGTGAATCCGGGGCCCGGGCGCAGGATCTGCACATCAGCCTGTGCGCGGTCCTGATGGCTGAGGCTTGCAATATCGGGCTGGAACCGCTGATAAAGCACAATATACCGGCGCTGACGCGCCACCGGCTCAGTTGGGTGAAACAGAATTACCTCCGGGCAGAAACGCTGGTCAGCGCCAATGTCCGCCTGGTTGATTTTCAGTCCACACTGGAGCTTGCTGGCCGCTGGGGTGGCGGCGAAGTGGCTTCAGCTGACGGCATGCGCTTTGTCACGCCGGTGAAAACCGTCAATTCAGGACCTAACAGAAAATATTTTGGTTCCGGACGTGGCATCACCTGGTACAACTTCGTCTCTGATCAGTATTCTGGATTCCACGGCATCGTTGTTCCCGGCACATTACGTGATTCCATTTTTGTGCTGGAAGGCCTTCTGGAGCAGCAGACAGGGCTGAATCCGGTTGAGATCATGACAGACACAGCCGGTACCAGCGACATTATTTTTGGCCTCTTCTGGCTGCTGGGATACCAGTTTTCTCCTCGGCTTGCCGATGCCGGTGAAGCAGTATTCTGGCGGGTGGATAAATCGGCAAATTACGGTGCACTAGACGAACTGGCTCGTGGTTGTGCCGATCTGTCGAAAGCCGAGTATCAGTGGGATGAGATGATGCGAGCCGCCGGTTCGCTGAAACTGGGTACCATTCATGCTTCAGAACTCATTCGCTCTTTGCTGAAAAGCTCGCGCCCATCAGGGTTGGCACAGGCGATCATGGAAGTGGGGCGCGTCAACAAGACGCTGTACCTTCTAAATTATATTGATGATGAAGATTATCGTCGGCGGATCCTGACGCAGCTAAACCGGGGAGAAGGCCGCCATGCTGTGGCGAGGGCGATCTGCTACGGGCAGCGCGGTGAGATCAGAAAGCGCTATCGTGAAGGTCAGGAAGATCAACTGGGTGCACTGGGCCTCGTCACTAACGCAGTGGTACTGTGGAACACACTTTATATGCAGGAAGCCCTGAGCTGGATGCGCAGGAATGGAGAAGAAACCGGGGGTGAAGATATCGTCCGGTTATCCCCACTGATGCACGGGCATATCAATATGCTGGGGCATTATACGTTCACGCTACCGGAGGATATTTTGAAGGGGGAACTGAGAGAATTAAATTTTAATTTAAACAATGAATTACCTTCTTAGCGTACGTTTTCGTTCCATTGGCCCTCAAACCCCGTATAAAAGATCAGCTAAATTATGTGTATTGCACAATACATATATGTGAGGTTAGCAGTGAATTTGCCTACGCCCGAAACCTACGATGAACTTCAGAGAGCCTACGATTTTTTCAATGAGAAGCTATTCAGCAACGAGCTGCCGCCATGCCTGATAACGTTGCAGCGTGAGAAGCGAACGTATGGCTATTGTTCCTTTAAGCGTTTCGTCGGCCGTGAGAGTGGGTACACGGTAGACGAGATCGCTATGAATCCGGTGTATTTCTCGATCAGAACCATAAAGGCCACGCTTTCAACACTGGTGCATGAGATGGTTCATCAGTGGCAATTCCATTTTGGCGAGCCTGGCCGCCGTGGCTATCACAACAAACAGTGGGCGGCCCGGATGGAACGGGTAGGACTAATGCCTTCTGATACCGGCGAACCGGGAGGCAGGAAAGTGGGCCAGAGCATGACCCATTATATTATTGCCGGTGGCCCTTTCGATATGGCCTGTGATGAACTGCTGACAGGCCATTTCCAGCTTTCCTGGATGGACAGGTTTCCGCCTTACCAGCCTAAGCCTGGCGCTGTGCTAAGCCCTACAGGAAAAGGCTATATTGACGACGAGGAAGATGATAGCGAACACGAACAGGAGGTGGAGGAAGGGCGCGACCCGGTTGAACTCGACGACGAGATCATAGAGGCCATGCGATTTGTAACCCCACCGCCTGAAGCACCGGTGAACAAAACAAACCGGGAAAAGTACAGCTGCCCGGTGTGTCATATCAATCTCTGGGGTAAACCGGGGATAGTGGTTTACTGTGGTGGCGAGCACTGTAATAAAGCCGCGTTAGTAGTCTTAAAATAAAGTCCTTTCGGACTTTATTTTTTTTCCATTTCCGAGGTCGTGATGTTATTAATGCTGTACTTCGCGGCTTCTTTTAAAACAGTTTCAGCAAGGCTTGCTGGTATCCAGACCTGAACTAATTTTAATGGTTCGCCGTTCTCGGCTTTAAGAGTGGTGTTCTGGTACAAATCCCAGATTCGCTTAACGGTGCTGGAAATGTTTTGCTTGGAACGGCCTACTCGCGTGGCTACGTCTGATGATTTCTCACCTTTGACAAGCACGGAATAGCCAATATCTGTTGTGATGTGTGCAAAGGAAGCCATTTGCGGCAGCAGCTGTTTCCATTCTGTTTCTGAAATTCTGTTTTTCTGAGCCATCTGTGGCGCCTCCGTAGTTTTGGTTACAGAAAGGATATACTCAGAATAAACAGGGGTCAATACAAGTACGATTTTTATAAACTTTATTTTATTTGAGGGTGAGGCCCGGTGCGGCAGCAGCGCGGGCCTCGATGGTGCCGCGAAGGTGCTGGCGCCATGCTCGGATTAAAACATGAACCGTGAAGAACTGCGAAACTTGTTTTCGCGGTTCTGAGGGGTTGACCGAGCCGCGAAGCGGCGCTGGTAAGCGATGATATGCACATATCCACAGGCATATTTTTAAAAGGGGCACTGTTGCAAAGTTAGCGATGAGGCAGCCTTTTGTCTTATTCAAAGGCCTTACATTTCAAAAACTCTGCTTACCAGGCGCATTTCGCCCAGGGGATCACCATAATAAAATGCTGAGGCCTGGCCTTTGCGTAGTGCACGCATCACCTCAATACCTTTGATGGTGGCGTAAGCCGTCTTCATGGATTTAAATCCCAGCGTGGCGCCGATTATCCGTTTCAGTTTGCCATGATCGCATTCAATCACGTTGTTCCGGTACTTAATCTGTCGGTGTTCAACGTCAGACGGGCACCGGCCTTCGCGTTTGAGCAGAGCAAGCGCGCGACCATAGGCGGGCGCTTTATCCGTGTTGATGAATCGCGGGATCTGCCACTTCTTCACGTTGTTGAGGATTTTACCCAGAAACCGGTATGCAGCTTTGCTGTTACGACGGGAGGAGAGATAAAAATCGACAGTGCGGCCCCGGCTGTCGACGGCCCGGTACAGATACGCCCAGCGGCCATTGACCTTCACGTAGGTTTCATCCATGTGCCACGGGCAAAGATCGGAAGGGTTACGCCAGTACCAGCGCAGCCGTTTTTCCATTTCAGGCGCATAACGCTGAACCCAGCGGTAAATCGTGGAGTGATCGACATTCACTCCGCGTTCAGCCAGCATCTCCTGCAGCTCACGGTAACTGATGCCGTATTTGCAGTACCAGCGTACGGCCCACAGAATGATGTCACGCTGAAAATGCCGGCCTTTGAATGGGTTCATGTGCAGCTCCATCAGCAAAAGGGGATGATAAGTTTATCACCACCGACTATTTGCAACAGTGCCGGTCGCCGGGAGTCAGCAGATCGACGTCAACGCCGAGCAGCGATTTCAGTTCTTCTTCCAAATCGCCCAAGTCCAACAACGTGGCACCGGGCAGCGCATCGACCAACAGGTCGAGGTCGCTGCCATCCCGGTCGGTGCCATGCAGCACCGAGCCGAAGACGCGCGGGTTCGCGGCGCGAAAGCGGCCTACCGCTTCACGCACTGCGCTTCGCTTCATGTCAAGCACAACAGACGGTCGCATGCGCATCCTTTCTTATCGAAACTCGTTGAGATGATATGCAATCAAGAATAGAATTTCAAGAACTCACAAAGTAACGCGGTGGTTAATATCCTGTACCCACGGATTGCCCTTAGCGCTGCCTATATCGGCTAAAGCACTCCGGTAGCTTGATTCACCCCACGGCCACGGCAGGATCTTGGCCGTCGCAAGCGCCAGGGGAAAATCTTCAGCTGCAAGCCTGAGTGATTTCATGTGCGTGTAATCCATCGCCCAGATGATTTTTGTGAAGAAGAACTCGCGCTCGTTCATGTCCGGGCGCGCGTCCTGGCCCTCCGTGCCAACGGCCAGCAAGTAATCGGCCTGAATTGGCAGTATCAGCGCGCGTAGTAAGTCATGGATCGCCGGTTGCGGCAGTCTGCGCGCCAGATTAATTACCCGGTCGAACTTCAGTTTATCCTGCTTGCGCTTGTCGGTCTGCTCCATCAGATTTCATGGCCCCCTTCTTCATGCTCATGCTCATGGGTGTGTTCTTTTCCGGTATGGCTCTGTTCCGCCTGAGACGTCTGCGGCATGGCGTAATCGTCGTAAATGCTGCTGTCAAAGTCGTAGTCTGATGCTTCGGCATAATGCTCGTAATCGGCATACTCCTGCGCGCTCCACTGCTGATCGTCGGCAGCAGCATAATCATGGGCCAGCTCTGCATCATTTTGCTGTGCTTCATGACGCCGCAGGCCAACGGAATCATCCATAGGGTTCTGCTTAAGATGAAAGGCGTCCTCTGCGTTGCTCACCGGCTGATAATCAGTGCCGGTTGTCATGTTATGTTCATCGGGTTTCTGGTTAAACGCCATGCTTTCCCCCGTGGCTTCTGGCAGACCTTTTTCAGCTGATCGGGTTTCTAAACTGGTATCGCGGCCAATATCCTTAAACCTGGCCTCAAGCCCAAAGAAACGGTCAATTTCTGCGGCCGTGGTTTTCGGGCTGTCGCGGCTCACGCTCGATGCCAAAGATTTTTTATCGTCGGTAAAAATTTCCACCTCATGACGCGCACGCGAAATACCAACATAAAAAACGTCCTTAGAAGTGGTAAGCGATTTGGTATCTATGTTGAACAACACGCGATCACAGGTAAGCCCTTGGGATTTGTGGACGGTGGTTGCATAAGCATAGGAAAGATAAGAAGCCTGTTTTTTGTCCAGCTCAACCGTGCGCCCTTTTTTGTCCTCAAGCGTCAGTTTTTCACCCTCCACGGTTTTCACCGTGAAGCGGTCGCCGTTGGCAACGTCCAGCGTTTTATCGTTACGCGTTACCATAACCTTATCGCCCGGCGCCAGTTCGGCGCTGACTGCCTGGTATACAGACAGCTTGGTGTGTGTACGCGGGCTGAAAGCGATCTGCTCACCGCTGCTGCTTTCAACCGTCAATTTGTTGCCCGGCCCGGTATCAAGAACCTGGTAAGACTCGCCCCGCTTCATACCATTTTTGTAATCCTGTTCGGGGATAATGATTTGCCCTTTACTGAAATAACGGCTGTCGCGGCGTTCCGCCTGTGTCGAATCCACGCGGTCAAGTAGCGTGAACGTTTCGCCGGTTCCGGCAAGCCCCAGATTGCCCCGGATGTAGTCATTGAGGGTTTTGCGTGAGGCGTTCGTACCAGAGATTATCAGGGTGGCATCCTGTTGTTCTGAGGACAGAGACAGGTAGCGATCGGCAAGTTGAGCGAGTCGGGGCGCTTCTTCCTTCAGTTCGTTCACGCCGGTGATATTTTTCAGGGCGCGCGCGGCATTACCTTCAGCGGCATACTTAACCGCCTCAAGCAAAACTTCATTCTTCTGTCGCTGAATGTCTTTCATGTAGCTGGTCTGCATATCTGCTTTAATCAGCTGCTCAAAAGGCTTACCGGCTTCTACCGCTTTCGTCTGTGACGTATCCCCCAGGAATACCGCGCGAGCGTTATGCTTCTCGATCACCTCCATCAGCTGTTTCATCTGTCGGGCGGGTATAACCCCGGCTTCATCAATGAATACGACTGATTTTTCATCCAGCTTTTTATCCTTCGCTTTGAGGAAAGCGGCAACGGTGCGGGCCGGTAATCCATCATCTTCAAGCGCTTTTTTCTGTGTCCCATAGGGGGCCAGCGCCGTGACCTTCAGCCCTTGTGACTCCAGCAGCTCTTTAGCGGCCATCGTCATATAGCTTTTACCGGTACCGGCGTAACCATGTGCGGCGACAAACCGATCTTTGCTCGTCACAATTTCTGTAACCGCGCGCATCTGCTCCTTCTTGAGGGTTTTCCCGGCAAGCAGCTGGCCTGCAATCTCTGCGGTCAGCTGTCGCGGCATCTGCCCCCGGCCGCGTGATTCGATAGTCAGAATGGAACGCTCAAGGCGAATACCCTCCACGGTAGTGACGCGGTGGCTGGTCTTTTTAAGCCTGCCGTTTTTAATACCATCATCTACCGCAAAACGGGCTTTATCCGCACGCATCCCGCTATTCGTCAGCGAGTCGATCCACTCTTTGCGCGTCAGAGTTTCGGCCATAACTGAAGCACCGACCTTCAGAGTTGATTGATACCGGGCTTCGCCCTCGATGATGGCGCCCTTCTGTACCGCCTTCAGGTACGCTTTTTCAACATCGGCTATTGTGGCATGGCCCAGCACCTGCTTATTAGCGATTTGAATCAGCTTCTGGCGTTCAAAGCTGGCATCGCGCTCTGACAGCGACTTAACTGCAAACTGGATAGCCCGGTCAGCTTTAACCTCCGGGCTGGTAAAATCCGGGGCCATGTTGCGCGCTATATCAGCCTCCAGAGGTTTACCGTGTCCCTGCCATTCACGGTTATCAAAATCAATGCCGAGCGTTTTGGCGCGGCTGGCCCATTCCTGGTGAATTTCTTCACGGGAATGCTCTGTTTTCTTTTCACGCGTAGCCATCGAGACGCGGCTTTTCGTCTGAGCATCGGCGGTTTCCCGCGTCAGACCCATTGCAGCGAGTCCCTTTTCAATTTGCTCCGACCGGCGGGAAAAAGCGCGAATCTGTTCATCTGAAAAATGGGCCATATCGAACGTGTTATTTTTGCTGTTGTAACGCAGCTCATAACCGGCTTTGGTCAACTCCAACGCCAGCTCCTGTTTGTAAACATCGCCCAGGTGCATTTTGTTACGCATCAGCTCATCATTTTTGAGCGCGCGCCACTGGCCGTCCTCGCGCTGGGTCATGTTCATGACAAAAGCGTGTGTGTGCAAATCAGGATCTAGCGCCCTGGAAGTTTCGTGGCGGAAAGTAGCGACGACAAGGTTATTGGTATTCTGGGTTACTGATTTCCCCTGGCGAGTCGTCCGGGCCTGCGCGAGTTTTTCAGCTTCACGCACAGCAGCGGCAACAGCTTTTTCATGAGCCTCGATAATGGTTTTATCGCCGTGTATCAGCGCCTGCATGGATACCCCTTTAGGCGCTGAAAACGTCAGGTCGTAGCCCAGACGCTCTTTTTTGGCATCACCCACGTGTCGCTGCATATGCGTGAAGGTATCTATCTCTCCGACAAGCAGCTCTTTAAACCGGGCTGATTCAACGTCCCCGGATAAGCCGAGGGCTTCAGCTCCGGTTCCCTGCCAGGACGTGAATGATGAATCCTTACTGTAGTAATCATCCTTTGCATCAGAGTAGTAGCCCACAACGCTAGTGACGTTCTGGCGGGTAATCGTGGTTATATCAAGCATCAGATCTCCCTCAGTTCAATGCCAGGAACAGGGTTTTTGCGATGGTATTTAACGTGTTTAGCCTTGAACTTAGCGACGGGCATATCACCAGGCAACGCCAGATAGCCGGTGAGGTTTGGCAACATTGATATTTCGGTAGGCGTTACGGCACGAACAACTTTAACGTCGCGGCGTTTACGGACAATCCAGGGCTTCTGAGGATCGGATTCTTTACGCTCAACTTCGCCTTCTATCTCACCGAGTGAGCGCGACATTTGATCCAACGTTTCATCACCGAGACGGCTGCCGCCCAGCACGATGTTAGAACGCATGTTAGCCAGAATTGTCTGAGCCATATCCCGACCATAAACCTTAACCAGCTGAGAATAGGTTTGATAGCCAGCATAAACACACAGACCGCTTTTACGCCCTTTGGTCAGTGCATCGTTGAGGTTTGGCAGAAACTGGAGTGATTCCAGCTCGTCAATAAATACATTAATGCGGCTTTCTTTTTCACCCATACCCAGCACGATAGAAAAAATCGAATCCAGCCAGCAGGAAATTAGCGGATTAAGTGACCTTTTCATTTCTTCCTGCCAGGTGATAAACAGGGTTCCCGGCTTTCCATCATCAAGCCAGTCACGCAGGGAAAAATTACCTTCCGGCATTTTCAAATGTGGGGCAAGATTCTTACTGAGAACAAATCGCGCGCTTCCAACTGCTTTTTCAGACCCGGAAAAAATAGCTTCGGCAGGCGTCCCCATTAAAAATTCTTTTAATTTTTTCTGGTCAACGTTACAGGCCCAGTGAATAACTTCTTCCATAGTTACTGTGCTGTATAGGCTGTGAAGTTTTTTCGAAACTTCACTAAAAATAAGACGGCCATAGCCGAACCATTCTTCAGTAGCCATATCAGGGCTTTCCTGAACAATAGAGTTCACTAAACGCTCGTAATCATATGAACGGCGAATTTCATTGAAAAACACCCAGCCTTCAGTGCGTTTATCATAGGCGTTTAAAATAACATCGCCGGGACGATAGAAATTCTTTAAGAACCCCCCATTTGGATCTAAAGCAATATTTTTGCCGCCTCTAATGATGCTCTTAAATAACAGTTCATTGAAAATTGTGGTTTTACCAGTACCGGTTGTACCGGCAATCGAAAAATGCAAGTTCTCAGCGTATGTAGGTATGGGGATATTAGCCACGGTTAACTGGTTGACACCTCTTTCGCGTGTTTTATCAGCGAGTGTTCTGGCGCGAACAAGCTCTGTACCACGATAAATCTTTTTGAATCTTTCGCCTTTAAACACGCGTGATTTATCATAAATGATAAAAGCGATCAGACCGCCAACACCAATAAACCAGCCAGCAATTAAAGCTGACCATAAAGGCCATAGCGAAAAAGTATTCTTAACCAGATACGGAATCAGGTATTTAGCCGTGGATGGATCAATACCGTAGGTAAATTTTGCAACTAGAAACCATACCATCACTGGAGGCAAAGTAATTGCAAATAAAAATGCTAAGCCTCTTTCTCTATCGTCCATTTCAGCGCTCCTTTTTTGGTTCCCAGACTTTGTAGCCGTTACGTTCAACCTCTGCTTTTGCCGCTTTGGTTTTGCCCGGTTCTGCTATCGAGCGCAGGAGGATTAGCGTTTCAATAGCGAGTGATTCATGCAACATCATCTGTCCTGCCGGTGGGAATTTTACGCCAGATAGCGTTTCGGTTATTGCCTTCAGCTCATCGCGCAGTGGGCCAAAATCCGCATCTGAAGCACGGTCAAAAAGATAATCCAGTTTGCGATTTACGTCGCTCAGCCGGTCGGCAACTATTTTCAACCCGGACTCCCGATCACCTGGGCCAGCTTCAATGCAGCGCCGCAGATAATCTGACCGATTACCTCCTGAAACCAGGTCTATATAGGCCAAAAGTTCATCTGATACTTTTGCGGTTATTATTGGCATTCAGTCCTCACATTGTGCATTTCTTAAACAAAAAATTGGGATCTAACAAGCTGAAATCTTAGTATTACCAAAGTAATAAAGCAAACTCATTATAAAACAATGGGTTATTGGGTGTTTTTAATACCTAATTATTACCGAATATTGACGCTATTTATTTTTTTATCTTTTAAATCAGTACGATAGCGTGATTTATCGCGCTGCGTTAGGTGTATAGCAGGTTAAGGAAAAAAAATCATCTTTTTTGGTAGGAGCGACCTCCGTAGGTTAAGGGTCATTTGGCTAAAAAGCGTCCTATTCTTTGATGGTCATGCTTGCATGACCATCTGAGCAACCAAAAACTACAGATAAACTACAGAGAAACTACAGATAAACTACAAAAAACGATTTACCTTAGCGTTGTCAGACTACTAATAGACTACAAGGAAACTACAAAGAAACTACAAAGAAACTACAAAGAAACTACAAATAGACTACTAAAACCGTGGCAGACTACTAATAGACTACAAGAAAACTACAAATAAACTACAAAACTGGATTGACCCCTTCTTACGAGTGTTGTAGAGTCATCTTCATACAACGGAGGGGGTTATGAATAAACCAGCAGATCTGAAACCCCGCAACTTATCGGCTGCTGTCAGATTGCGCCTAAATGAAATCGAGAACTGGCTGGACAGAGGGCTAACGCGGCATGAAATTGCTGAAATCCTCGACAGCGAATACAGCTTTTCGGTAACAGCCAAAGGGCTTGAGATGGCACTGTATAGAACGCGGCAAAACCGAAAAAATGTATTGCACAATACACATGATAAGAGTAGCGCGAAGGGTGCAGCGGAAAGTGTATTGCACAATACACAACCGTCTGAGCCTGAAGCGCAGGAAAGTGAAAAAGCAGAGAGTCCCGGCATTATTGATAAAGAGTTCTTCAATAAAATCGGTGAGGATTTCAACCCTAAGAAGTTCAACAAAAAATTCTGAGGTGATTTATGAAAGTAGCGGTAATTAATTACAGTGGCAGTGTTGGTAAAACATTAATTTCATCTTACCTGTTAGCCCCGCGCCTGACTGGTGCAAAGTTCTATGCGGTAGAGACTATCAACCAGTCTGCTTCCGATCTGGGTATTGAAAATGTGACCAGTTTTAAAGGTGACGACTTCTCACGTTTGATTGAGGATATTGTTTTTGAAGATGCAGGCATTATTGATATTGGCGCGTCAAACGTTGAAGCGTTCCTGATGGCTATGTCTCGCTTTGACAGTGGCGCGAACGAATTTGATAAATATGTAATCCCGGTGACGCCGGATAATAAGGCGATTGATGAAAGCCTGAAAACGGCACACACGTTAAGTAAAGCGGGCGTGAGCAGCAAGAAAATTATCTTTGTTCCAAACCGTATTAGTCCAGACAGTGAAGTAGAAGATGTGCTGGCGCCGGTGTTTGAGTTTGTCAAAGAAACGAAGATTGGCAAAATAAGCAAGAAGGCTGTTATTTATAACAGTGAGGTTTTCGAATATCTGGCGTTTCACCGTATCTCATTCGAAGTATTGACCGCTGAAGATCCAGAAGAATTCAAATCCCGTGCAAAACAAACAACCGATGCTGACGAGCGCAAAAAACTGGCACGCCGTTATACATACATGAAACAGGCGATTCCGGTAAAAGCTAATCTCGATAAAGCATATGCGGCTTTAATGGGAGAATAAAATGGAAAAGCAGCCGGATAAATTAGAAGTTCTGATGGACTGGTTTTTAGGTGACGCGAAGGAAATCACCGCAACTCAGAAAGAAATGACGCAGAAACTTTCTGAGCTTTCGGAAAAGCTGGCAAAAGACACCGAAAGTTTAGGAGAGACGGCAGACTCTTTTAAACGGGCTTTAGTAGAAAACCAGCGTTCAATTAGCCTGGCAATTAGTGATGATGCTAAGGCGCGCGAGGAATTTCTAACTAAATTCCGCCGCGCGCAGGCGTCCAGTGCTGAGACGTTTACCCGTCAGATCCTTTTTATTACAGCTGGCTGCACCATCGTGGGCGCCGCAGTAGGCGCCGCGATAGCGATACTTTTACTGAGATAAAGCAAACCGGGCGTGTCCCGGTTTTTTTGTCAAGCGGAGCGCGGAGGCCGAAGGCCGGAGGCATTAGTGGCCGCCGCCCGCGTAAGCGGGGCGAGACGGGAACCGGCTCGAAGCGCAGCACGGCAGAACGGCCCCGCAGGGGCAATGCCCGTTTTAATTCATCGTGACAGTCGCGCGTGACCATCACGGGGAGAAAAATAATGAATGACCGACAGCGAGAACTGGCCCGTATACGCCAGGCCCGCCGCCGCGCGCGGCTCAAGGAAGAAGGCACAAGCGTGACAGTCACGCTAACAAAACAGGAAGAAGCAATGTTGCAGGAGCTGTGCCGGGTTCGCCGTCCTGGACGAACGCCTTATTCAACGAACGAATTTTTCCAGCTGCTGCTTATCCGCAACTGGCAGCAGTGGCAGGAGCAGAAGGCACAGCTGGGAAAATGCCAGGCTTGCGGAAAGCTGAAAGCGGAGGGGGGGTGCGAGGGTGAACGGAAAGGCGAAACCTTTAACTGCTGGCTTGCCGTCGAAGCCAATGAACTAAATTTGTAGTGTATTGTGCAATACACATTTACACAGAAACAAAAACCACCGGCAATTCCTGGAACCGGATACCTACGGCTATTCCTGGGTGAACGGTACTTTTTGCACCTGGGTGCGCTGAAAAAGCTGAATATGCAGGGTGACGTTCGCGTGCTGTTCTGCTTTGTAGACTGAATGCGCCAGCTATACGCCTGACTGCTTAAACCTGGTAAAGTTCTGCAACCGGCACTGACCGGAAAGCAAGGCAGGGAAGACCTAAGCCAGAAACCTTGACTGCTCCCCGCCCTTCAGGGCGGGGATTGCGGATCATGTTCTTCTCTTTCAGGGATTCAACGCAGACAAGAAAGGCTTTCAATTTCCTATACGTGAACGGCCGCGCAGCGGAAGAAACAAGCCCGGTCAATCCGGGCTTGTTTCTTTAGGCGGCTCAGAAATCGCCTAAAGGCCCGGCTTGGCCGGGCAGTCAGTGCTATTTAGTTTGTTGCAGCAGCTGGCTTAATTTTGCCGCCAGTGCATACGTCGATTGGAAAGCGCCTTGCAGGCGCTGATTAGGCAGCTGGTTGAACGCTTCGAGGCAGGCGCGCAGCAATAATTCTTTCTGAGATTCGACTTCTTTTTTCAGTTGGGAAGGGGTGGTAACTGTAGTCATGCTTGCTCCTTAGTGAGCCGATATCGGCAATTTTTCGGGTGGCGGTGTTGCCTCCCGATGATTTAATTATCGGTGATTATGCTTTTAAAGTCAATACAGGTACGGAATTTATTTACCTGTTTTTATGCCCGTCAGGGCATGGAAGGCGACCGCGCCGGACTCCACCGGACACCGGCCGCAAATCGCCGGAAACTGCGGGACTGACCGGAGCAACAGGCCAACCCCCCTCCCTGCTAAGCCATAACCCAGCCCGCCGCCACGCAGCTGCCGCACGTCCCCCACGGGGGTGCGCAGTGGGCGCCGCGCGCCTGCGCGCGGGTACGGCGGCCCGCCTGCGGGTCGCGGCGCCGTACTGCGAGTTAGCGGCCGCCGCGCGGCCGGTTACGGGGGACACCGCACAGTCACGGCCAGTGCCCCGCTGAGCTGCACAATCCACGGATAACACAATAGCGCACTGGCAAAGGATGCCGACGCCTGAAGGGCGTGGGCACCCCGAAGGGGCGGGGCGGCCGCTTGCGGCCGGGCGAGTCCGGCGCAGGGTGTGGCCTGCCAAGCGGAGCGCGGAGGCCGAAGGCCGGAGGCGTTAGCGGCCGCTGCCCGCGTAAGCGGGGCGAGACGGGAACCGGCTCGATGCGCAGCACAGCAGAGCGACCCCGAAGGGGTAACGCCCGGTGTGGCATCAGGATTTAGTGCAATGGCAGAACATGAGCTGGAGAGATCACCGGCAAGCAGCAGCAAAGGGGCGGCACAGCCGCCCCGATGGCTGTTTGCCGATACCGGCGATTAATTAGAGCGGTGTTTAATATCCCCCGCGTTGCGGGGGACTAGGTTTCAGCAAGTCATGTTAAATACGTGTCCATCATGTAAACTGAAATCCCCAATAAACAGATCCCGCGCATAGGCTACGATGTCAAAATATCGGGCTACGGATTCCGGAATATCATTCAGTAGACCGCTATCATTCAGGTATTCCTCTGCAAAAGTTTCTTCGTCCTTAGCTTCGCCCATATAGGCATCTCTAAACAGGTCGAAATCAGTGCTATTAAACAGATCAACAAAGGCCACAAACGCCGCTTCGTTACCTTCCTCGCGGGCTTGTTTAAAGCCGTTAATAAAATCCCAGTTGATATGGCACTCTGACGCCATACCAGACGGAATACCCTCCCAATCTTGGAACATAAATTCTGGATCAGCCTCATTTGCGTGTAACTCGCGGCAGCGCTCGTAAAACTCCTCTGAGCTATCAAAATCGGTCAGATCGAGCCAGGCTCCCGCAATGCTTCCGCAGTTGTATTTATGGTAAGTGCCAACATAAACAGAAGGGGTCGTAATATCAGTCATGGTGTACTCCTTAAAGCGCCGATACCGGCAATTTTTCGGGCGGCGGTATTGCCTCCCGATGATTTAATTATCGTTGATTATGCTTTTAAAGTCAATACAGATACGGAATTTATTTACCTGTTTTTATGCCCGTCAGGGCATGGAAGGCGACCGCGCCGGACTCCACCGGACACCGGCCGCAAATCGCCGGAAACTGCGGGACTGACCGGAGCAACAGGCCAACCCCCCTCCCTGCTAAGCCATAACCCAGCCCGCCGCCACGCAGCTGCCGCACGTCCCCCACGGGGGTGCGCAGTGGGCGCCGCGCGCCTGCGCGCGGGTACGGCGGCCCGCCTGCGGGTCGCGGCGCCGTACTGCGAGTTAGCGGCCGCCGCGCGGCCGGTTACGGGGGACACCGCACCGTCACGGCCAGCGCCCCGCTGAGCTGCACAATCCACGGATAACACAATAGCGCACTGGCAAAGGATGCCGACGCCTGAAGGGCGTTGGCACCCCGAAGGGGCGGGGCGGCCGCTTGCGGCCGGGCGAGTCCGGCGCAGGGTGTGGCCTGCCAAGCGGAGCGCGGAGGCCGAAGGCCGGAGGCGTTAGCGGCCGCTGCCCGCGTAAGCGGGGCGAGACGGGAACCGGCTCGATGCGCAGCACAGCAGAGCGGCCCCGAAGGGGTAACGCCCTGTGTGGCATCAGGATTTAGCACAATGTCAGAACATAAACTGGAGAGATCACCGGCAAGCAGCAGCAAAGGGGCGGCACAGCCGCCCCGATGGCTGTTACTTGTCTTTGTCGCGTAGCACTTTGATTAGGCCGGTTACGGCCGTAATCAGAGCGGCCAGCGAGGTGATGATTTGCGGTAGGTTTTCGAGGATGGTAGAGGTCATATAGCACCTGTAGAGAAGTTGGCGGGGTGTCGTTTCCGACGGCCGCACTGTAACCGGGCGAATAAGGCAGGTTGTCAACAGCTTGAGCGAAGCGTCTGTTGACAACCTGCCGCGCCCGGTTTCACTGCGGTCATAGGCGGAACGACCCACGCCAACGGAACGGCTTTATGACCGGGCAGCTGAGATACCGGCGAACCTGGCTGGCGGCTGACGCCAGCCGCCAAGCGCCAGCGCGGAGGGCAAAGCCCGGAGGCCAAGCGGAGCGCGGAGGCCGAAGGCCGGAGGCCGGAGGCGTTAGCGGCCGCTGCCCGCGTAAGCGGGGCGAGACGGGAACCGGCTCGATGCGCAGCACAGCAGAGCGGCCCCGAAGGGGTAACGCCCGGAGTCTGCCGCTGTTTATCTCTCGTTCCATCTGAAATCGGCGGTAAGGCCATTAAAAGGGTCAGTTTATCAGGGAGGCGTTAGCCCCCCATGTTGTTAATCATCAGGCAATATCGTCTTTGTAGCAGGCATAACCGAAGCTAAGCTCTGTTTTCATATAGTGGCGGGCAAAGTCCCAGGCATCGTGGCCGAAGTCCTCATAATCTGCCAGGACGATTTCGCGGGCTTTGTGCCATTGCTGTACGGAAGAAAGCGGCAGAACAGGGCAGGGGTGCGACCAGTCAGTGACGGTGTTGCAGATCATATCTGCCAGACGCTCCAGGGAGCCGTAAACCAGCTCTGTGCGCAGATCCGCCACCATGCGTTGTTTACGCAGTGATGCCAGATAATCAATCTCTTTGGTTATATCAGAATTTAAGCGGGTCTGGTAATCCATGATGTACTCCTTTGCGCGCCGATACCGGCAATTTTGCGGGCGACGGTGTTGCCTCCCGATGATTTAATTATCGGTGATTATGCCCTCAAAGTCAATATAAGTACGGAATATGCATGCATAATTTTATATCTTGCAAAGCGTTCATAGAGTGCCTGAATCGCTTTCTGACAGCCTCAATAAAAAAAGGCGGGGATTCCCGCCTTTTTTCTTACAGCTGCTTACGTGGCTTTTTACGCGTCATATACAACGGTATCGCGCAGTCTACCGCGTACAAAAAGCACGCCAGCGCGCCGCAACCGTACAGAAACGCAAGCGGCTTATTATCGAAGTAGCTGAAAACCCCTGTCGCCGCACACAGGCCCAGAACAGAGACGCAGGCGCAGGTGATCTGCACCAGATCCCTGTATCCCGCACGAACGATAAACCAGGGCAGGGCAAGCGCAGCGGCGCTAATAATTAATGCGAGAGGGACAAAAACGAGATAGTGATACATGTGAACTCCTTGATGGTTGCCGATACCGGCGATTGTTCGGGCGGCGGTATTGCCACCCGATGATTTAATTAGAGGTTTTGCGCGTCCAGGAGATTGACCTGAGCCGGGGTAACGTGAAACTTTTCCCCTTTATGGATCACGTTATGCGGGGCGCTAATTTCATCACTGATAAAGCTAACCGGGTAACGTTTTTTACCGCAAATCCGCTCGCTAAACCATGCCACTTTTGCCGCTGGCCGATCCACTGGATGAACAATCACACCGGCCATGCTGCAACCCGTTGCGGGTTCGTCCAGCGTAATGCTTACCGGGACTGTATCCCGGTAAAAAAACTTAACCGGCGGCACACCTGCCTGCGTAGCGGCTGCGACAACTGCAAGCCCGATAACCGCTATCCGATTAATAAGCATTTTATTCCCCTTACTCATGCTGATATCACCTTGCCAGCTGTTACCAGTTTACGAAATTCACTTTCATGAATTTCACGCCCATGCTCAAGCGTTGAATACACGTTGCCGATAAGCCAGTTACCAGCCGTTTTTGTCTCGGTATACCACCATGCTTCTGTCAGAGTAAGCAGCGGTTCGCTATCCTCGCCCTTCTCATAGATCCAGATTTTAGTGACGTCTTTACCCGTTTCGTTGCTGCCCTGAATGGTAGGGTCAAAGGTATGTTCAATCTCTATATCGAAGTAACGCTGAAGGAAGTTAGTAAAGTGCATGACGACTCCTGTAAGCGCCGATACCGGCAATTTTTCGGGTGGCGGTGTCGCCTCCCGATGATTTAATTATCGTTGATTATGCTTTTAAAGTCAATACAGGTACGGAATTTATTTACCTGTTTTTATGCCCGTCAGGGCATGGAAGGCGACCGCGCCGGACTCCACCGGACACCGGCCGCAAATCGCCGGAAACTGCGGGACTGACCGGAGCAACAGGCCAACCCCCCTCCCTGCTAAGCCATAACCCAGCCCGCCGCCACGCAGCTGCCGCACGTCCCCCACGGGGGTGCGCAGTGGGCGCCGCGCGCCTGCGCGCGGGTACGGCGGCCCGCCTGCGGGTCGCGGCGCCGTACTGCGAGTTAGCGGCCGCCGCGCGGCCGGTTACGGGGGACACCGCACCGTCACGGCCAGCGCCCCACTGAGCTGCACAATCCACGGATAATGCAGGAGACGAATCATGATAGGAGGCTGAAGGGGAAATGAGCGGCAGCAGGGGAAGGGGTTGCCAAGCGGAGCGCGGAGGCCGCAGGCCGGAGGCGTCAGTGGCAGCTGCCCGCGTGAGCGGGGCGAGACGCGTAGCGGCTCGATGCGCAGCACAGCAGAACGGCCCCGGAGGGGTGACGTCCGGGGGTTCGCTTTTAAAGATTTTCGACCACATCAGTAAATCGTAGTGACACCATGAAGCAAAAGTATCGTGCAGACCAGAATCAACAACAGTAACAGCAGACCTTTTTTTCGACGTAATAAAACCGGCCCCAAAGCGCCCGCAAGAAGCACACTCAACACGATTTCCGTTATACTAATCGTATTCATAATCTCTCACGTTTCCCTTTTTAGAACTCTGCCACACACAGATAAAACCTTATAACAAGCTACAAAACCCGTTATTCAGACGCGGTAATGCCTAGTTTTTTTGCCAGTATTTCAGATGACAAAGAAACCCTTATCCACTTCCCGGTTACAAGGTGAATGATTGTGGCTTCATGCCCTTTAACAGAGTGGGATATTAACTCACGCTGAATGATATGCGTCTCTCCATCATTTCCCGTCACGGCAATTAGGCCCTCTGTAGAACAGGGGTTGATACTACTAATGTTGGTGTTGTTTTCGGTTTTGTTCAGCATCGCTGATCCTCAAATATCGGTTTGTGTTACGTCTGCCGCTTTGCGCTGGATAAGCGACTTAAAGAAATCCGACGCCTTCAGAATATCGCTATCCTGGAAGTCGGGAAATGTCGCTTCTGTCAGCTCCTGCGCCGTACCTGCCCGTATAACGGTTTCATCGCGGATCATCGTTCGCTTAACGCCATCAGCCTGTTTTTTGCTGAAGGAGTGCCGGAAAATAATCGCGTATTGGCCGCCGCTATCCTGATGAACAGAAGTATCCCAGCGATGATTACCCTGTTTACGATAGTGGTGATAGATTTGCTGGCCGTAGCGCTCCTGATCGGAATTACGGTAATCGAACATTAACAGTTCCAAAAGCATTAACCGATCTGGCAATTGCCAGGCGGTAGGGTGTTGAAGTGTCGCTAACATAGTTTCCCCTGAGCGTGACAGTCACGATAAGGCGGGCTTTGCCCGCCTGGTTATCAGTTAATCAATGGCACGATAAATACGATTCTGGCTTTCGTTCTCCAGCGTATTAACGTACTCCCGCAACAGGTGATACCGGTTAGCCATCGTTTCGTTCAGTTCGGCTTTGCCTTCTTCATATGCCAGGCCGCAAAAGTAACTGTAGGCATACAGACAAACAATAATCCCTACTTCGCGCGCGCTGCATTCACCTTCAAAATAGTTAGGTAACGAGAGCCAAAGAGGTTGGGGCGCTTCCATAAAAAACGCGCCATTGCTGGCCTGAAGGTATTCCCAATACCCTCCCTGGTAGTCTTTAGCGTAACGATTCAGAAAGGACTGAATGAAGTGATCTGCGCTGAAGAAAGCGCCACGAAATGCCGCAGGCATGAAGTTCATGCGGGCGTTTTCAGAAATGTAGCGGGCGGTGATTTCGATAGTTTCCATGATACTTCCTCTTAAAGCCGATACCGGCGATGGTTAAGCGGCAGGCACATCACCTGCCACTTTTTAATTATCGTACAATGGGGCGTTAAAGTCAATATAAGTACGGATTATATTTACCTAATTTTATGCCCGTCAGAGCATGGAAGGCGACCTCGCCGGACTCCACCGGACACCGGGGGCAAATCGCCGGAAACTGCGGGACTGACCGGAGCGACAGGCCACCCCCCCTCCCTGCTAGCCCGCCGCCACGCGGCCGGTTACAGGGGACACTGAGAAAACAGAAAGCCAACAAACACTATATATAGCGTTCGTTGGCAGCTGAAGCAGCACTACATATAGTAGAGTACCTGTAAAACTTGCCAACCTGACCATAACAGCGATACTGTATAAGTAAACAGTGATTTGGAAGATCGCTATGAAGGTCGATATTTTTGAAAGCTCCGGCGCCAGCCGGGTACACAGCATCCCTTTTTATCTGCAAAGAATTTCTGCGGGGTTCCCCAGCCCGGCCCAGGGCTATGAAAAGCAGGAGTTAAACCTGCATGAGTATTGTGTTCGTCACCCTTCAGCAACTTACTTCCTACGGGTTTCTGGCTCGTCAATGGAAGATGGCCGCATCCATGATGGTGACGTACTGGTTGTGGATCGCTCGCTGACGGCCAGCCACGGCTCAATCGTAGTCGCCTGCATCCATAATGAATTTACCGTGAAGCGGCTACTGCTGAGGCCCAGACCCTGCCTGATGCCGATGAACAAAGATTTTCCTGTGTACTACATTGACCCGGATAATGAGAGCGTTGAAATCTGGGGAGTGGTTACGCATTCCCTTATCGAGCATCCGGTATGTTTGCGCTGATTGATGTCAATGGCATGTACGCCAGCTGTGAGCAGGCATTTAGGCCAGATCTGGCAAACCGAGCAGTGGCCGTTTTATCCAACAATGACGGCAACATTGTGGCCCGTAATTACCTGGCGAAGAAAGCGGGCCTGAAAATGGGCGATCCGTACTTCAAAGTCAGACCCATAATCGAGCGTCATAACATCGCTATTTTTAGCTCTAATTACACTCTCTATGCCTCCATGTCGGCCCGGTTCGCGGCCGTAGTTGAGTCCCTTGCAAGCCACGTCGAACAGTATTCAATCGACGAGCTTTTTGTTGACTGCAAAGGGATAACGGCCGCCATGAGCCTTGACGCTTTCGGGCGCCAACTGCGCGAGGAAGTCAGGCGACACACAACGCTGGTATGCGGGGTCGGTATTGCCCGTACTAAGACGCTGGCGAAGCTGTGTAACCACGCTGCAAAAACATGGCCCGCTACTGGCGGGGTGGTTGCTCTGGACGATGGCGCCAGACTGAAGAAATTAATGAGCATCCTGCCGGTTGCGGAAGTCTGGGGCGTCGGCCATCGTACAGAGAAAGCACTCGCCACAATGGGGATCAAAACGGTGCTGGATTTAGCCAGGGCAGATACGCGCCTAATCCGTAAAACATTCGGCGTTGTGCTTGAAAGAACGGTACGGGAGTTGCGCGGCGAGGCTTGCTTCAGCCTGGAAGAAAACCCTCCTGCGAAGCAGCAGATTGTTGTGTCGCGCTCATTCGGCCAACGCGTAGAAACCCTGACGGACATGCAGCAGGCTGTCACCGGATTTGCAGCGCGCGCAGCTGAAAAACTGCGTAATGAGAGGCAATACTGCCGCGTCATAAGCGTCTTTATCCGTACCAGTCCTTATTCAGTGCGTGATACACAGTATGCCAATCAGGCAACCGAAAAACTGACGGTGGCAACCCAGGACAGCCGCACGATAATTCAGGCAGCACAAGCCGCGCTGGCGCGGATCTGGCGGGAAGATATTGCGTATGCAAAAGCAGGGGTCATGCTGGCAGATTTTAGCGGGAAGGAGGCCCAGCTTGATTTATTCGACTCTGCTACGCCTTCAGCTGGCAGCGAGGCTTTAATGGCTGTTCTTGATGGTATAAACCGGCGTGGAAAGAGCCAGCTTTTTTTTGCAGGCCAGGGCATCGATAACTCCTTTGCCATGCGTCGTCAGATGTTGTCACCTGATTACACGACAGACTGGCGCTCAATACCAATAGCCACCATCAAATAATTACCGGCGCCGTACACGGGCCGGTTAACCCCTCAACCGGCCGAAACAAGTTTCGGCACGGTTTCGCGGTTTTCGGTAAAAGCCGTTTCCTCTGTATAAAAGATCAGCTAAATTATGTGTATTGCACAATACATATATGTGAGGTTAGCAGTGAATTTGCCTACGCCCGAAACCTACGATGAACTTCAGAGAGCCTACGATTTTTTCAATGATAAGCTATTCAGCAACGAGCTGCCGCCATGCCTGATAACGTTGCAGCGTGAGAAGCGAACGTATGGCTATTGTTCCTTTAAGCGTTTCGTCGGCCGTGAGAGTGGGTACACGGTAGACGAGATCGCTATGAATCCGGTGTATTTCTCGATCAGAACCATAAAGGCCACGCTTTCAACACTGGTGCATGAGATGGTTCATCAGTGGCAATTCCATTTTGGCGAGCCTGGCCGCCGTGGCTATCACAACAAACAGTGGGCGGCCCGGATGGAACGGGTAGGACTAATGCCTTCTGATACCGGCGAACCGGGAGGCAGGAAAGTGGGCCAGAGCATGACCCATTATATTATTGCCGGTGGCCCTTTCGATATGGCCTGTGATGAACTGCTGACAGGCCATTTCCGGCTTTCCTGGATGGACAGGTTTCCGCCTTACCAGCCTAAGCCTGGCGCTGTGCTAAGCCCTACAGGAAAAGGCTATATTGACGACGAGGAAGATGATAGCGAACACGAACAGGAGGTGGAGGAAGGGCGCGACCCGGTTGAACTCGACGACGAGATCATAGAGGCCATGCGATTTGTAACCCCACCGCCTGAAGCACCGGTGAACAAAACAAACCGGGAAAAGTACAGCTGCCCGGTGTGTCATATCAATCTCTGGGGTAAACCGGGGATAGTGGTTTACTGTGGTGGCGAGCACTGTAATAAAGCCGCGTTAGTAGTCTTAAAATAAAGTCCTTTCGGACTTTATTTTTTTTCCATTTCCGAGGTCGTGATGTTATTAATGCTGTACTTCGCGGCTTCTTTTAAAACAGTTTCAGCAAGGCTTGCTGGTATCCAGACCTGAACTAATTTTAATGGTTCGCCGTTCTCGGCTTTAAGAGTGGTGTTCTGGTACAAATCCCAGATTCGCTTAACGGTGCTGGAAATGTTTTGCTTGGAACGGCCTACTCGCATGGCTACGTCTGATGATTTCTCACCTTTGACAAGCACGGAATAGCCAATATCTGTTGTGATGTGTGCAAAGGAAGCCATTTGCGGCAGCAGCTGTTTCCATTCTGTTTCTGAAATTCTGTTTTTCTGAGCCATCTGTGGCGCCTCCGTAGTTTTGGTTACAGAAAGGATATACTCAGAATAAACAGGGGTCAATACAAGTACGATTTTTATAAACTTTATTTTATTTGAGGGTGAGGCCCGGTGCGGCAGCAGCGCGGGCCTCGATGGTGCCGCGAAGGTGCTGGCGCCATGCTCGGATTAAAACATGAACCGTGAAGAACTGCGAAACTTGTTTTCGCGGTTCTGAGGGGTTGACCGAGCCGCGAAGCGGCGCTGGTAAGCGATGATATGCACATATCCACAGGCATATTTTTAAAAGGTATTTTATAGATTTTTTATCTTTTTAAAGTCTTTTAGAGCTATATAACTCATTGATTTAAAATCATAAATAAGTGTTATCTCTGGGAATCCGCCCACCTTGTTATGGGAATTGGCCCACCTTACTATGGGAAACAGCCCACCTTACTATGGGAATTAGCCCACCTTGTTATG

>pQEB1_inv1
GGAATTGGCCCACCTTAGACGAAACTGTAAAAAATGTATTTACTTGTTTGAACTTTGTGGTAGTGTGGAGAGTAATTTTTAACCCACAAAGGCAAGGCGCATGGATAAGTTGCTGAACAAAAAGATAAAAGTTAAGCAGTCTAACGAGCTTACCGAAGCTGCTTACTACCTCTCGCTAAAAGCAAAGCGCGTTCTCTGGTTATGTCTTATGCAGACGTATTTCACAGCTTCAGTAAGCGAAGATGATGATGAGATGGCTGTACTCGGTGACTCTACTTTCAAAGTAAAGGTGGCTGACTATCAGCAAATTTTTCAGGTAAGCCGTAACCAGGCTATCAAGGATGTTAAAGAAGGCGTGTTTGAGTTAAGCCGTTCTGCGGTAATCTTTTACCCGAAAGAGGGGCGTTTTGACTGCGTCGCGCGCCCCTGGCTAACAGAGGCTGGCAGCCGATCAGCTCGTGGTATCTGGGAAATCGAATTTAACCATAAACTCCTGCGGTACATTTACGGCCTGACGAACCAGTTCACCACCTACTCGCTCCGCGATTGTGGCAGTCTTCGAAATCCCCGGACGATCCGCCTTTATGAAAGTCTTGCTCAATTCAAATCTTCAGGCTTATGGGTTACTACTCATGCTTGGTTAAATGACCGTTTCCTTTTGCCGGAATCCCAACAGAAGAACTTGGCAGAGTTGAAACGATCTTTCCTTGATCCTGCACTCAAGCAGATAAATGAGAAAACACCTTTACTTGCTAAGTATAGTATTGATGATTCAGGAAAATTTCTGTTCTCAATAATTGATAAGCAAAATCCCGTCTGACATAAATCAGCACACATGAGCCTGTCATTTGACAAATTTTTGTCATGAAGATGGGCGAATTTCCACACAGCACCGGCGCCCGGCAAGATGGGCGGATTCCCACACGACAGCGGCGCCCGGCAAGATGGGCGGATTTCCACACTACAGCGGCGCCCGGCAAGATGGGCGGATTTCCACACGGCAGCGGCGCCCGGCAAGGTGGGCGGATTTCCACACGGCAGCGGCGCCCGGCAAGGTGGGCGGATTCTCACGCGGCAGCGGCGCCCGGCAAGATGGGCGGATTTCCACACGGCAGCGGCGCCCGGCAAGGTGGGCGGATTCTCACGCGGCAGCGGCGCCCGGCAAGGTGGGCCGATTCCCACGCGGCAGCGGCGCCCGGCAAGGTGGGCCGATTCCCACGCGGCAGCGGCGCCCGGCAAGGTGGGCCGATTCCCACGCGGCAGCGGCGCCCGGTAAGGTGGGCGGATTTCCACACGGCTGCCGCGCCCGGCAAGGTGGGCGGATTTCCACACGGCAGCGGCGCCCGGCAAGGTGGGCGGATTCTCACGCGGCAGCGGCGCCCGGCAAGATGGGCGGATTTCCACACGGCAGCGGCGCCCGGCAAGGTGGGCGGATTCTCACGCGGCAGCGGCGCCCGGCAAGATGGGCGGATTTCCACACGGCAGCGGCGCCCGGCAAGGTGGGCGGATTCCCACACGGCAGCCTCGCCCGGCAAGGTGGGCGGATTCCCACACGGCAGCCTCGCCCGGCAAGGTGGGCCGATTCCCACGCGGCAGCCTCGCCCGGCAAGGTGGGCGGATTCCCACACGGCACCGGCGTGCGGCAAGGTGGGCGGATTCCCACACGGCACCGGCGCGCGGCAAGGTGGGCCGATTCCCACACGGCACCGGCGCCCGGCAAGGTGGGCCGATTCCCACACGGCAGCCGCGCCCGGCAAGGTGGGCCGATTCCCACGCGGCAGCCTCGCCCGGCAAGGTGGGCCGATTCCCACGCGGCAGCCTCGCCCGGCAAGGTGGGCCGATTCCCACACGGCAGCGGCGCCCGGCAAGGTGGGCGGATTTCCACACGGCAGCGGCGCGGGGCCAGTGGGATTCAGGAGAATAGGTGTTTTACCGAATGCCCTGACGAGGCGTAAAAAAACCGCTTGGCGGCGGCCTCATAAAGCAGAAAACCCGCTCAAGGCGGGTTATCTGCTCTGTAGCCTGTGATGCTTCGCGGGCATCCGGCATACAGCGAGGTGAAATTCTTCTTTTGGCATGTTAATTATACGTCTAACGCGGCATATGATCAAACCTGTATTAAATAAGCCACTGTACCGTTTATAATGCTCTCAGATCAAAGAGGTAAAGCCCGTTTAGCCGCCTGTGTGATGAGCCAGTTCAGACTCTTCAAAATCGAATTTGGTACTAAACAGGACCCGAACCGTGGGCAAGCACACGGCAACGGTATAGCCCTCTTCCGGTTTCGCACCCGGAAGCCTGGGCGGCAGCGTGGTGAAATTCTTCTTTTGGTTAAGTGAATGGCATAACCGGATGGGCGGATTAGAGGAAAGGGGATTGCCTAGTAACCTACGCGCCACAGAGATGGAGGTGCGGGGAATGATTGAGCTGATTATCGCTATTCTGACCTTAATTGCGGCTGTATTGCAGTTGATCAACTGGTTCCTTTAATGGTGCCGGAGTCTGTGAAGGTGAAAGCCTGAACGGGCAAAACTGAAAGGTTTATAGCCGTCCTTCGGGGCGGCTTTTTTTCGGCAAAATTAGGGTTTTACCGAATAATGCAGAGTTTTAAGGTGAGAATTTGCAGACTTGGCGTTTTACCGAACATAGATACTCCCTAGGCTGATAGGTGCATTAGTTATCACCCTACCTGAACATATTGTAAAAGATGTCAGTCTCCAGTGACTTGTGTACTATCAACTGACAAGACTCTTACACGCAACGCAGGGGGATGGAGTTTTATGCTTAGAAAAATAATCAGGGGTAGCGGATTCACTCAGTCAGAAGAAAAACTGATAGAGTTCGCTGATGATGCTTTTTTTGGTCTTTGGTCTTATCCTAATGTTTATAGCGATGAGGGTTACTCTAAAAATAAAATTGGGAAAGAAGTTAGTGACTTATTAGTTATTTTTGATAAAGATATAATAATTTTTTCCGATAAAGCTATTACATACAATAAAAACAAAGATCCTAAGGTTGCATGGCAGAGATGGTTTAAAAAATCAGTCATACAGTCTTGCACACAGTTATTTGGCGCAGAGAAGTTTATAAAAGATCATCCCGAAAGACTTTTTGTTGACAAAGAATGCTCAGTTAACCTCCCCATTAAAATAGATAATTCTTTTAATTTTCATTTGGTGGCCGTCACTAATAATATTTCAGATCCGGCGATCTCGTACTTTGACAAAATAGAAAAAGGCAGCTCTGCTACTTTAGTTAACATATTTCCTTTAAACGCCCATCAATGTCTAGAAAATCCATTTTGTGTCGGAGACGTTTATCCTGATAAGACTTTTGTCCATATACTTGATGAGACTGCCCTAAAACTACTGTTAACCGAGTTAAACACAGCAACTGATTTCATTGGCTACCTTAACGAAAAAGAGAGGGTTGTAAGAGAAAGAACATTATTGGTCAGCGCTGGGGAAGAAGAGACTCTTGCTGCTTACATTATGGGTGATAAAACCATAATATCAAAAGAAATTATTGGAAACGATCAAGGGATGACCATACCGGAAGGTGAATGGAAAAACTATAAAACCACTTTCAATTATCAATATCAGCTCTCAATGAAAAAGGGTAGCGTTTTCTGGGATAACCTAATCCACAACTTCTCGACAAGTATATTGTCAGCTAACGTTGGTTTTTTTAGTGAAATTGAATTTTCTACACATGAATTAGGTGTTAGAGAATTAGCCAAAGAAAGTAGGCAATCTAGATATTACCTTTCAAAGAACTTTAAAGAGAAATTAAAAACAACTCAGCCTCATCTAAGAACGTCAAGAATGGTCGAATCAATCGATGAGCCTGGAAAGTTTTACTTATTCCTTTTTTTTCCTAACGATAGCAAGTTGAGTTACTCTGATTACAGAATTCAACGTATATCTTATATAAATGCTTATGCTGAGGTTGCCTTTAATAAATACAGACATATTAAAAAATTAATTACTATTGCAACAGAGCCGCAAAATACAGAAGGAAGATCTGAAGACCTAATATATAGCATATCCCCAGAGAAATTTACCAAAGAGCAAAATGAAAAAGCCAAAAGATTATCAAGAGAATACAAAATACTAAGTGATTTTTTACCTACTAAAACGACAAAGAGCGATAACTTTAAATCAGTTATATCAAAAGGTGAAAAAATAGGGCGGAATACACCTTGTCCATGTGGCTCCGGTGTTAAATTTAAAAAGTGCCATGGTGCGAATAATTAGCATTATTGTATGTATAACGGTAATGGCGCGGCAGAGAAACCGGCGCGTTCTGCCCTAGTGTTGGCCTGCGGGTTCCCCCGCACCCGCTGTATGTAGTATCGGCAGCATCTGAGAAAACCACTACATGTAGTTATCAGCGCCACAACGGCGCGGGGACGAGTGCGGTTCGGAAAAATTGGGGTTTTACCGAATCCGGCAAAAGATTGCTTCCTATAACGTCCGCTTCTGGCACACAGCAGCCGTTAAGATGTAAGGCCTTACGCCAACTAAATCTAATGGGACAGATTTAGTTGGTGATGGTCAAGTAATCTGCAAACGGTCACCAAGTAAAATGCAAATGGGTAGTCAAGTCCGATGCAATTACGCACCCGGCAAGGTGGGCCGATTCCCACACGACAGCAGCGCCCGGCAAGGTGGGCGGATTTCCACACGGCAGCGGCGCCCGGCAAGGTGGGCCTATTCCCACACGGCAGCGGCGCCCGGCAAGGAGGGCCGATTCCCACACAGCACCGGCGCGCGGCAAGGTGGGCCGATTCCCACACGACAGCAGCGCCCGGCAAGGTGGGCGGATTTCCACACAGCACCGGCGCCCGGCAAGGTGGGCCGATTCCCACACGGCAGCGGCGCCCGGCAAGGTGGGCCGATTCCCACACGGCAGCGGCGCCCGGCAAGATGGGCGGATTTCCACACAGCACCGGCGCCCGGCAAGGTGGGCCGATTCCCACACGGCAGCGGCGCCCGGCAAGGTGGGCGGATTCCCACACGGCAGCGGCGCCCGGCAAGATGGGCGGATTCCCACACGGCAGCGGCGCCCGGCAAGATGGGCGGATTTCCACACGGCAGCGGCGCCCGGCAAGATGGGCGGATTCCCACACGGCAGCGGCGCCCGGCAAGATGGGCGGATTTCCACACGGCAGCGGCGCCCGGCAAGGTGGGCCGATTCCCACACGACAGCGGCGCCCGGCAAGGTGGGCCGATTCCCACACGACAGCGGCGCCCGGCAAGATGGGCGGATTCCCATATCGACATGTATGTAGCTTGTGTTATCCGTGGATTGTGCAGCTCAGCGGGTCGCTTGTCGTATGGCGTAGTGTCCCCCGTAACCGGCCGCGTGCGGCCGCTAACGCGCAGTACGGCGCCGCGACCCGAAGGCGGGCCGCCGTTCCCGCGCGCAGGCGCGCGGCGCCCACTGCGCACCCCCGTGGGGGACGTGCGGCAGCTGTGTGGCGGTGAGCGGGATTAGGGCTTTGCAGGGAGGGGGCTGGGTCGGGCGATACGTTCAGCATTGCGGTTTCCGGCGATTTGCGGCCGGTGCCCGTTTAACTCCGGCGTGGTCGCCTTCCATGCCCTGACGGCATAAGAAAATAAAACCGCCATGCTGCGGTCATTCATGATTTTGTGGTGTAGCGATAAATAGTCATGCGAGAAACGTTGAAGCGCTTAGCAACTGCACCAACTGTCATTTCAGGATCAGCAAGTAAGATTCTAATTTGTTTAACATCTTCTTCAGAAAGTGACGGTTTTCTCCCTCCCACACGGCCCCTTGCGCGTGCAGCTGCAAGGCCTGAGCGCGTTCTTTCAATATTGCGGTTGCGTTCAAAGCTAGAGAATATCGCCATCAGATGAGTATAGATTTCCCCTATAACTGGCGCATTTGTGTCTATTCTGTCCTTGATGGCTATGAAAGTTATTCCGCGTTTCTTCAGGTTGTCGAGTAAAGTAATGACTTGACCCAATGAACCACCGAGCCGATCTAGTGCCCAAACTACTAGGGTATCTCCCTCGCGCAATGCTTTCAGGCAGTTCTCCAGTTCCAGCGCACCTTTTTTGTCGCGCTTTGGGCCGCTACGTGAGGTCTGATCCTGATAGATTTGCTCACATCCAGCTTTTGTTAGTTCGTCAACCTGGTGCGCCACATCCTGAAGATGCGTAGATTTACGGGCACTGTTGCAAATAGTCGGTGGTGATAAACTTATCATCCCCTTTTGCTGATGGAGCTGCACATGAACCCATTCAAAGGCCGGCATTTTCAGCGTGACATCATTCTGTGGGCCGTACGCTGGTACTGCAAATACGGCATCAGTTACCGTGAGCTGCAGGAGATGCTGGCTGAACGCGGAGTGAATGTCGATCACTCCACGATTTACCGCTGGGTTCAGCGTTATGCGCCTGAAATGGAAAAACGGCTGCGCTGGTACTGGCGTAACCCTTCCGATCTTTGCCCGTGGCACATGGATGAAACCTACGTGAAGGTCAATGGCCGCTGGGCGTATCTGTACCGGGCCGTCGACAGCCGGGGCCGCACTGTCGATTTTTATCTCTCCTCCCGTCGTAACAGCAAAGCTGCATACCGGTTTCTGGGTAAAATCCTCAACAACGTGAAGAAGTGGCAGATCCCGCGATTCATCAACACGGATAAAGCGCCCGCCTATGGTCGCGCGCTTGCTCTGCTCAAACGCGAAGGCCGGTGCCCGTCTGACGTTGAACACCGACAGATTAAGTACCGGAACAACGTGATTGAATGCGATCATGGCAAACTGAAACGGATAATCGGCGCCACGCTGGGATTTAAATCCATGAAGACGGCTTACGCCACCATCAAAGGTATTGAGGTGATGCGTGCACTACGCAAAGGCCAGGCCTCAGCATTTTATTATGGTGATCCCCTGGGCGAAATGCGCCTGGTAAGCAGAGTTTTTGAAATGTAAGGCCTTTGAATAAGACAAAAGGCTGCCTCATCGCTAACTTTGCAACAGTGCCCCTTTTAAAAATATGCCTGTGGATATGTGCATATCATCGCTTACCAGCGCCGCTTCGCGGCTCGGTCAACCCCTCAGAACCGCGAAAACAAGTTTCGCAGTTCTTCACGGTTCATGTTTTAATCCGAGCATGGCGCCAGCACCTTCGCGGCACCATCGAGGCCCGCGCTGCTGCCGCACCGGGCCTCACCCTCAAATAAAATAAAGTTTATAAAAATCGTACTTGTATTGACCCCTGTTTATTCTGAGTATATCCTTTCTGTAACCAAAACTACGGAGGCGCCACAGATGGCTCAGAAAAACAGAATTTCAGAAACAGAATGGAAACAGCTGCTGCCGCAAATGGCTTCCTTTGCACACATCACAACAGATATTGGCTATTCCGTGCTTGTCAAAGGTGAGAAATCATCAGACGTAGCCATGCGAGTAGGCCGTTCCAAGCAAAACATTTCCAGCACCGTTAAGCGAATCTGGGATTTGTACCAGAACACCACTCTTAAAGCCGAGAACGGCGAACCATTAAAATTAGTTCAGGTCTGGATACCAGCAAGCCTTGCTGAAACTGTTTTAAAAGAAGCCGCGAAGTACAGCATTAATAACATCACGACCTCGGAAATGGAAAAAAAATAAAGTCCGAAAGGACTTTATTTTAAGACTACTAACGCGGCTTTATTACAGTGCTCGCCACCACAGTAAACCACTATCCCCGGTTTACCCCAGAGATTGATATGACACACCGGGCAGCTGTACTTTTCCCGGTTTGTTTTGTTCACCGGTGCTTCAGGCGGTGGGGTTACAAATCGCATGGCCTCTATGATCTCGTCGTCGAGTTCAACCGGGTCGCGCCCTTCCTCCACCTCCTGTTCGTGTTCGCTATCATCTTCCTCGTCGTCAATATAGCCTTTTCCTGTAGGGCTTAGCACAGCGCCAGGCTTAGGCTGGTAAGGCGGAAACCTGTCCATCCAGGAAAGCCGGAAATGGCCTGTCAGCAGTTCATCACAGGCCATATCGAAAGGGCCACCGGCAATAATATAATGGGTCATGCTCTGGCCCACTTTCCTGCCTCCCGGTTCGCCGGTATCAGAAGGCATTAGTCCTACCCGTTCCATCCGGGCCGCCCACTGTTTGTTGTGATAGCCACGGCGGCCAGGCTCGCCAAAATGGAATTGCCACTGATGAACCATCTCATGCACCAGTGTTGAAAGCGTGGCCTTTATGGTTCTGATCGAGAAATACACCGGATTCATAGCGATCTCGTCTACCGTGTACCCACTCTCACGGCCGACGAAACGCTTAAAGGAACAATAGCCATACGTTCGCTTCTCACGCTGCAACGTTATCAGGCATGGCGGCAGCTCGTTGCTGAATAGCTTCTCATTGAAAAAATCGTAGGCTCTCTGAAGTTCATCGTAGGTTTCGGGCGTAGGCAAATTCACTGCTAACCTCACATATATGTATTGTGCAATACACATAATTTAGCTGATCTTTTATACAGAGGAAACGGCTTTTAGGGGTTGTTTGCGGGAGAGGGCGAAATCCTACGCTAAGGCTTTGGCCAACGATATTCTCCGGTAAGATTGATGTGTTCCCAGGGGATAGGAGAAGTCGCTTGATATCTAGTATGACGTCTGTCGCACCTGCTTGATCGCGGCCGCGATAGCTAGATCGCGTTGCTCCTCTTCTCCATCCGCGTTCCAAGCTGCGGAAAGGCACCCATAAGCGTACGCCTGGTCGAGCAGGCGACGCGGATCGACGTCCAGCGCACGAGAGAATGCGTCCGCCATCTGTGCAATGCGTCTAGGATCGAGACAAAGGTTGTCTCTGTCAGCCGGATCGTAGAACATATTGGCGGCGCCAAAGCCCACTTCACCGACCAGACCGACGGGATCTATCACCAGCCAGCCGCGACTGGAGAACATGATGTTTTCATGATGCAGATCGCCATGTAGCCCACGCAGTTCCGAGGCATTGCTCATCATTTGATCGGCTATAATCGCCGCGTGGACGTAGTCAGTTTGACAACCTGCGTTTTGATCATCGCGCGCCCGCTGAAACAAAGCTGCAAAGCGATCCCGGATCGGGAGAAGGGCAGAAGGCAGGGGTTCCTCAGATGCGGCATACAGCTTCGCCATTAGTTCCGCTGCAATTTCGGTCGCCTGGTAGTCGCCGTGCTCGGCAACGATGTGAGAGAGCATTCGCTCCCCGGCATATTCGAGCAACATCAGATTGTTCTCACGACCGAGCAACCGGACTGCTCCCCTCCCATTGCGCCATACCAGATAGTCGGCCCCGCGCAGTTCATCAGCAATGTCTTCTATAGGTTTCAATCCCTTGACGATTGCAGGAGTCCCGTCTGGCAATGAAACTTTCCAAACGAGGCTGGAAAAGGTGTCCGCAATGAGAACAGGTTGCGAAACGTGCCAATGAGCAGGAAAAACAGGCGGCATGAACATCAACCCCAAGTCAGAGGGTCCAATCGCAGATAGAAGGCAAGGCGTTCGCGGTCGGGGGCTTCGATCCCCAATACATTGAATAGGACAGCGAAGGCGCGCTCTGCTTCATCTGGCGCTGCCCAGTTCTCTTCGGCGTTAGCAATCATGAGTGCCAAATCGGCATAGCGATCTGCTGTTCCGAGCCGCCCAAGGTCGATCAGACCCGTGCATTGAAGAGTTTTAGGGTCCACCATGAAGTTCGGCATGCAGGGATCACCATGGCAAACAACCATATCGGTGCGCTCTTGGTCGAGCCGCACCGGTAGCTCTCGTTCGACACGAGCCAAAAGATCGAGCTGCGGCGTACTCTTGTCCTCGTCCGGTAAGAAGTCGGGATTGACGGCATTGCGGGACACCACATCAACGGCGCGTCCGAACATTCGCGACAGCCTGCGCTCAAACGGACATTGATCAACCGATAGGCTGTGAACAGCGCCAAGTTGCTGCCCCATTGACGGCCACGCTTTGAGCAAATCCGCTCCAGACAGATCAGCCGCCGGTACTCCCGGAATTGCCGTTATCACCAAGCATGCACCCTCCTGTTCCTCCTGCCAGTTGATCACCTCGGGGCAAGCCACACCTCGACCTTTGAGCCAAATGAGGCGGTCACGCTCTCCAGCGAGCTCACCGCGGCGGGAAGCAGGTGCGATTTTCGCGAAGGCATGCCCGTCACCACGTCGAAAAACAAAATCACCAGATTCTCCGCCTCTGACAGGCAACCAGTCAGAATGCGATTCACCAAAAAAAATATTAGTTCGATTCAATGGAGGTTCCTTCAGTTTTCTGATGAAGCGCGGAGGTGGCTCAACCTGCGAAAAGAAACGAGTTGCTACGTAAGTCCGAGAACATGCTTTCCATGGTCTCTGAGCTCGCCTTGATGCCCGAGGCATAGACTGTACAAAAAAACAGTCATAACAAGCCATGAAAACCGCCACTGCGCCGTTACCACCGCTGCGTTCGGTCAAGGTTCTGGACCAGTTGCGTGAGCGCATACGCTACTTGCATTACAGCTTACGAACCGAACAGGCTTATGTCCACTGGGTTCGTGCCTTCATCCGTTTCCACGGTGTGCGTCACCCGGCAACCTTGGGCAGCAGCGAAGTCGAGGCATTTCTGTCCTGGCTGGCGAACGAGCGCAAGGTTTCGGTCTCCACGCATCGTCAGGCATTGGCGGCCTTGCTGTTCTTCTACGGCAAGGTGCTGTGCACGGATCTGCCCTGGCTTCAGGAGATCGGAAGACCTCGGCCGTCGCGGCGCTTGCCGGTGGTGCTGACCCCGGATGAAGTGGTTCGCATCCTCGGTTTTCTGGAAGGCGAGCATCGTTTGTTCGCCCAGCTTCTGTATGGAACGGGCATGCGGATCAGTGAGGGTTTGCAACTGCGGGTCAAGGATCTGGATTTCGATCACGGCACGATCATCGTGCGGGAGGGCAAGGGCTCCAAGGATCGGGCCTTGATGTTACCCGAGAGCTTGGCACCCAGCCTGCGCGAGCAGCTGTCGCGTGCACGGGCATGGTGGCTGAAGGACCAGGCCGAGGGCCGCAGCGGCGTTGCGCTTCCCGACGCCCTTGAGCGGAAGTATCCGCGCGCCGGGCATTCCTGGCCGTGGTTCTGGGTTTTTGCGCAGCACACGCATTCGACCGATCCACGGAGCGGTGTCGTGCGTCGCCATCACATGTATGACCAGACCTTTCAGCGCGCCTTCAAACGTGCCGTAGAACAAGCAGGCATCACGAAGCCCGCCACACCGCACACCCTCCGCCACTCGTTCGCGACGGCCTTGCTCCGCAGCGGTTACGACATTCGAACCGTGCAGGATCTGCTCGGCCATTCCGACGTCTCTACGACGATGATTTACACGCATGTGCTGAAAGTTGGCGGTGCCGGAGTGCGCTCACCGCTTGATGCGCTGCCGCCCCTCACTAGTGAGAGGTAGGGCAGCGCAAGTCAATCCTGGCGGATTCACTACCCCTGCGCGAAGGCCATCGGTGCCGCATCGAACGGCCGGTTGCGGAAAGTCCTCCCTGCGTCCGCTGATGGCCGGCAGCAGCCCGTCGTTGCCTGATGGATCCAACCCCTCCGCTGCTATAGTGCAGTCGGCTTCTGACGTTCAGTGCAGCCGTCTTCTGAAAACGACAAACGATGTCAGCCAATAAGTTGTTGTAATAATCGACAAGTGTTTGTTGCAACTCGCCGTCCTGTAAGACTGCATTATCAGTTTGATTCAGGGCGGCTATGGTGTCATTTATACACCATAAACCGATGACGGCTGCACGTAAATCTGTGGATGCTCTTGATGGCGATTCAACGTTTGCTGTCCCACGCATGGCGACAGCATTGTTTAGCCCAGCAATAATCCCATTATAAGTTGGGGGAGGGGCTCCGACAACTGCAAAGCTATCTTTTCTGTATTGTTTTGGATGTCGTCCGCAAGAATGGTATTCTCGATCAGTTCTCGAGCCAATAATGATGTTTCGAAGCAGACGGCCAACACCGTCTGCTTCGTTTCTGGTTCTTGTTCTTCCACTGCCAGCGCGTTACTGATTGTTACGCACGTAAGTAGCAAAGTGAATGCGCTCTTGAGTCTCATCAACGGTTGCCTCCACAGTCTCGCTGGCACTGGAATCAATGTGAAAATTGTTCTGGATCGGATCAACAGGAATAAATCGATCACAGTCGAACTCTCTTGGAATTATGGTCATGTGCAGTTTCGTTGCTGATGAAAGAGCTTGAATGTACAACTTCTCCCCACCAATGACAGCAATGCGTTGATCGGTATTCTCATACAGGTTGATCACAGCACGAAGATCAGGAACGACAGTAGCGCCTATGACATCTTCTTGTTTTAACGTCGAGGAGATCACGAACGATTCGCGTTCGGGGAGAATTCCTTTCTCCTTGATTCGCTCCTCGGCGCCATCCTTTTCTAACTGCATGTCACGCATGTCAGTATACGTGTGTTTCCCCATAACGCACACGCGGATCTCTTTAGAAATCCGCGTAAATCGCGCCATGTCTTCTTTGCATTTCCATGGAATCTTGCCGCCTTTCCCGAATCCCAACTTAGAATCCACAGCGACTATTAGCTCAAGTTGTGGGTGACTCATTAAAACTCCAAACCAGTCGATGCTGGTTGTTCCAGATATTGCTTACGGAAGGTGGCCAGATCAATCAGTTTGATATTTGCCTTTCCGCTGTTGTTGAGATCGTGCACTTTCTTCAATTTGCCGGAAGATCCGGAAGTGGATGCCGCGATCACCATGGTGGTCTTCGACGAGACTGATGATTGCACTTCACCACCCTCAGCTTCAATCAGCTTCTCCAAGGCCGCGTCACGAAAACCGGTGATCACGATCTTCTCACCGGTAAAACGATCCCCCGAAGTGACCTGCTGTTTGAACCCGATGATTGATTGAATCTTGTTGAATAGCTCGGCATGTTCAGCCATACCTGCAAGCACTTTTGCGGCAGTTTTGTAGCTGAATTTGTCGACGCTAACGATCTGCTCTTCGGTGATGGCATTGAAATCATCCAAGGTCTTAATATCCAAGCCTTCACACAGAGCTTTCATCTTGCGGCGCCCAACGCCGCGCCCAAAGTGGGGCATCGACCCCAACCAAACCGACAGGGGAACACTACTGGGTATAGGAAGTATAAACCACCTTTTTGCTCCTCATCCGAAGTATCTTACCTGAAATTCCCTCACTCGTTTACCGCTCAAGCCCCAATTTTAACTGCCGGTCCAGCCTAAACCGCTCTAATAAGGTTCGATTTGGCGGTAAAATCTCTAGCCTGATAGCTCGAGAGATACAAACTGCCCCACCGCCCCGTTTAAAAGTTGGCAGTGTTGAGCAGTGTTGGATTTGGGGTTGTCAGTCAAAGAGACGACTCTGTGATGGATCGAACAGGCTGGGAGTCAGTGGCGGCGCTCGTTCTGGTGGCAGCTCACGCTGCTTGGCGGCATTCGCCTTGGCTGTTTTCTGTTTCAGATGCTTGAGAATCTGCTCAATGACCTTCGGATCTTCGATGCTGGCAATCACTTTGACGTGACCGCCGCAGTGTTCGCAGACTTCAATATCAATATTGAAGACTCGCTTGAGGCGTTGCATCCAGGTCATGGCGCGGTGGCGCTCTGCAGGACTCTTGTCACGCCAGTTAGTATCGAGACCTTCCGATTTGTCGGGCTTCTTGCCCCGCTTGGCGGGTGTTACTTGAACTCGGTGTTTGCTGTTCGGTGCAAAGACGCCGTGGAAGCGTGTGAGGTTGACTCGCGGCTTAGGTACCAACGCAGCGAGTTTGGCGATGAAGTCCAGCGGCTCGAAGATCACATGGGTGGTGCCATTGCGGTACGGAGTTTTGAGCTCGTAACGCACCTGCCCATTGGCGGTTAATGCCAGACGTTTTTCTGAAACCGCTGGCCGACTAATGTAGCGACACAAGCGCTCAAGCTTATCCCGCTGATGCGCTTCGGCCATCACACCGGCGTGTAGCGAGAAACCAGCATGGTTGGCTACTCGACTGCTTGAGTCGGCTTTATCCTCACGCCCTGGCAAGGTTTGCAGGGTGAAGACTTTGCGCCCTTGCTGGGGGCCGACGGCAATGCGATACGTAACCGAAGCACCATGTAATTGAGTCAGCGTATCGTCTTCGCCCTCTTCCAGTGTCAACCACGTATTCTCGGCATCACGCTCCAAAATCCCACGCTTTTCCATGCAGCGAGCGATGCGATGGCTGAGGGTGTGAGCGAGCGTATTCAGCTCATCGTAAGTGGGTGCCTTGACACGATGGAAGCGTTGCTTGCCATAGTCATCTTCGGCATAGACACCATCGAGAAACAGCATGTGGTAGTGGACATTGAGATTTAGCGCGGAGCCAAAGCGTTGGATAAGAGTCACTGAGCCAGTTTGTGCAGAGGCTTTGGTGTAACCGGCTTTTTTGATCAGATGAGTTGAGAGTGTACGATAGACGATACTCAAGACCTGGCCCATCAGCTGGGGATGGCGAGCCAGCAAAAAGCGTAGCTGGAAAGGAAAGCTGAGCACCCACTGGCGAATGGGCTCCTTGGGGAAGACTTCGTCTATCAGCAGCGCCGCACTCTCGGCCATCCGGCGGGCACCGCAGCTAGGGCAAAAGCCGCGTCGTTTACAGCTGAAGGCGACCAGACGCTCGTGATGACAATCCTCGCAGCGAACCCGCATGAAACCATACTCCAGACGGCCACATTGGAGGAGGTTGTTGAATTCTTGTTGGATGTAGCGAGGCAGGTGTTGACCTTGGGCTTCGAGTGAGGCTTTGAAGGCTGGGTAGTGCTGCTCAACCAGCTGGTAGAGCAGCGTCTGGTCGGGTTGGTGGCGTTCGTAACCGTTTGTTTGAGTGGGCGATTGACTCGCCGTGGCGTTCCTTGCCAGCGACATGGGTATCCTCCGCTGATACTGTGGTTATGTACAGTATCAGCGGCTTGCGTTCAGACGTCCAGTCTGGCCCTAGACATCGCTAAATGCTTAACCCGCAATAGCCCTCACGAGTTGTTATCAGCCACTACCGGTTGAGCGAGAAGGTTTTGGGTTCAGGGTGCTATTGCTCCACCAATCACAATACTGAAGCCCCAACTGTTATCAGTTGGGGCTTTTTCTTGTCTGTTTGCGGCGGTTGCGTTTTATCGGTAGTTGTCGAGCTCTGCACCATCCCACATAAGAGCTTAACGGTGCGATCTTCAACGCCATCACACAAAACTTTCTTTTTCACGCACAGTCAACTTATTGGATGTTTTATTAACAACCCAAAAGGAGATATTTAGCGGGCGGCCGGAAGGTGAATGCTAGGCATGATCTAACCCTCGGTCTCTGGCGTCGCGACTGCGAAATTTCGCGAGGGTTTCCGAGAAGGTGATTGCGCTTCGCAGATCTCCAGGCGCGTGGGTGCGGACGTAGTCAGCGCCATTGCCGATCGCGTGAAGTTCCGCCGCAAGGCTCGCTGGACCCAGATCCTTTACAGGAAGGCCAACGGTGGCGCCCAAGAAGGATTTCCGCGACACCGAGACCAATAGCGGAAGCCCCAACGCCGACTTCAGCTTTTGAAGGTTCGACAGCACGTGCAGCGATGTTTCCGGTGCGGGGCTCAAGAAAAATCCCATCCCCGGATCGAGGATGAGCCGGTCGGCAGCGACCCCGCTCCGTCGCAAGGCGGAAACCCGCGCCTCGAAGAACCGCACAATCTCGTCGAGCGCGTCTTCGGGTCGAAGGTGACCGGTGCGGGTGGCGATGCCATCCCGCTGCGCTGAGTGCATAACCACCAGCCTGCAGTCCGCCTCAGCAATATCGGGATAGAGCGCAGGGTCAGGAAATCCTTGGATATCGTTCAGGTAGCCCACGCCGCGCTTGAGCGCATAGCGCTGGGTTTCCGGTTGGAAGCTGTCGATTGAAACACGGTGCATCTGATCGGACAGGGCGTCTAAGAGCGGCGCAATACGTCTGATCTCATCGGCCGGCGATACAGGCCTCGCGTCCGGATGGCTGGCGGCCGGTCCGACATCCACGACGTCTGATCCGACTCGCAGCATTTCGATCGCCGCGGTGACAGCGCCGGCGGGGTCTAGCCGCCGGCTCTCATCGAAGAAGGAGTCCTCGGTGAGATTCAGAATGCCGAACACCGTCACCATGGCGTCGGCCTCCGCAGCGACTTCCACGATGGGGATCGGGCGAGCAAAAAGGCAGCAATTATGAGCCCCATACCTACAAAGCCCCACGCATCAAGCTTTTGCCCATGAAGCAACCAGGCAATGGCTGTAATTATGACGACGCCGAGTCCCGACCAGACTGCATAAGCAACACCGACAGGGATGGATTTCAGAACCAGACGCAGCCGCAGGCGCCGGAAACTAAACCGATGTCTGTAGGGTTACCGCTGGATCTGCGTGAATTCCAGCAGCAGCAAGAGAAAGACTTTCTACAAACCAGCTTACAGCAGGCAAAATTTAACCAGAAAAAAGCCGCTGAATTACTGGGTCTGACTTACCATCAGCTTCGCGCTTTGCTGAAAAAACACCAGATTTAACGCACATTTGCAGATGTTATATTGGCGGATTTGACGCATAACCTCATCAGGGTTTACCATGACGCCATTACTGTATAAAAAAACAGGCACAAAATATGGCTCTGGCACTCGTTGGCGAAAAAATTAACAGAAACCGCTTCACCGGTGAGAAAATTGAAAATAGTACATTTTTTAACTGTGATTTTTCAGGTGCCGACCTGAGCGGCACTGAATTTATCGGCTGTCAGTTCTATGATCGTGAAAGCCAGAAAGGGTGCAATTTTAGTCGTGCGATGCTGAAAGATGCCATTTTTAAAAGCTGTGATTTATCCATGGCGGATTTTCGCAATGCCAGTGCGCTTGGCATTGAAATTCGCCACTGTCGTGCGCAAGGCGCAGATTTTCGCGGCGCAAGTTTTATGAATATGATCACTACTCGCACCTGGTTTTGCAGTGCATATATCACTAACACAAATCTAAGCTACGCCAATTTTTCGAAAGTCGTGTTGGAAAAGTGTGAGCTGTGGGAAAACCGTTGGATGGGGGCCCAGGTACTGGGCGCGACGTTCAGTGGTTCAGATCTCTCCGGCGGCGAGTTTTCGACTTTCGACTGGCGAGCAGCAAACTTCACACATTGCGATCTGACCAATTCGGAGTTGGGTGACTTAGATATTCGGCGCGTTGATTTACAAGGCGTTAAGTTGGACAACTACCAGGCATCGTTGCTCATGGAACGTCTTGGCATCGCGATTATTGGCTAGTCTTCAGGGAGCGGTGAATATTCCGCCCCCTGCACAGCTTTTTACCCTTCAGGCATCGCTGAAGAGTGGTGTGTGGAAATTTTCCACTCTTTACCGTCCCATGCATAAGTGAATGTGTAGCGGGCTGAAACCGTTGATTTGTCCGCGAAGGTAAATGTGTAGGTACCGGTGTCTATCGCCTTATTACACCCCAGGCGAATGGTACGCATGTCAATTTTCCCGGTCGGCTTTTTCGCAAGAAAATGCTCGAAATAAGGCACTGTTGCAAATAGTCGGTGGTGATAAACTTATCATCCCCTTTTGCTGATGGAGCTGCACATGAACCCATTCAAAGGCCGGCATTTTCAGCGTGACATCATTCTGTGGGCCGTACGCTGGTACTGCAAATACGGCATCAGTTACCGTGAGCTGCAGGAGATGCTGGCTGAACGCGGAGTGAATGTCGATCACTCCACGATTTACCGCTGGGTTCAGCGTTATGCGCCTGAAATGGAAAAACGGCTGCGCTGGTACTGGCGTAACCCTTCCGATCTTTGCCCGTGGCACATGGATGAAACCTACGTGAAGGTCAATGGCCGCTGGGCGTATCTGTACCGGGCCGTCGACAGCCGGGGCCGCACTGTCGATTTTTATCTCTCCTCCCGTCGTAACAGCAAAGCTGCATACCGGTTTCTGGGTAAAATCCTCAACAACGTGAAGAAGTGGCAGATCCCGCGATTCATCAACACGGATAAAGCGCCCGCCTATGGTCGCGCGCTTGCTCTGCTCAAACGCGAAGGCCGGTGCCCGTCTGACGTTGAACACCGACAGATTAAGTACCGGAACAACGTGATTGAATGCGATCATGGCAAACTGAAACGGATAATCGGCGCCACGCTGGGATTTAAATCCATGAAGACGGCTTACGCCACCATCAAAGGTATTGAGGTGATGCGTGCACTACGCAAAGGCCAGGCCTCAGCATTTTATTATGGTGATCCCCTGGGCGAAATGCGCCTGGTAAGCAGAGTTTTTGAAATGTAAGGCCTTTGAATAAGACAAAAGGCTGCCTCATCGCTAACTTTGCAACAGTGCCGTACCGACGGTGATATGGGGCAAATGGTGGTCACCATCCTGTCGGCTGTGGCACAGGCTGAACGCCGGAGGATCCTAGAACGCACGAATGAGGGCCGACAGGAAGCAAAGCTGAAAGGAATCAAATTTGGCCGCAGGCGTACCGTGGACAGGAACGTCGTGCTGACGCTTCATCAGAAGGGCACTGGTGCAACGGAAATTGCTCATCAGCTCAGTATTGCCCGCTCCACGGTTTATAAAATTCTTGAAGACGAAAGGGCCTCGTGATACGCCTATTTTTATAGGTTAATGTCATGATAATAATGGTTTCTTAGACGTCAGGTGGCACTTTTCGGGGAAATGTGCGCGGAACCCCTATTTGTTTATTTTTCTAAATACATTCAAATATGTATCCGCTCATGAGACAATAACCCTGGTAAATGCTTCAATAATATTGAAAAAGGAAGAGTATGAGTATTCAACATTTTCGTGTCGCCCTTATTCCCTTTTTTGCGGCATTTTGCCTTCCTGTTTTTGCTCACCCAGAAACGCTGGTGAAAGTAAAAGATGCTGAAGATCAGTTGGGTGCACGAGTGGGTTACATCGAACTGGATCTCAACAGCGGTAAGATCCTTGAGAGTTTTCGCCCCGAAGAACGTTTTCCAATGATGAGCACTTTTAAAGTTCTGCTATGTGGTGCGGTATTATCCCGTGTTGACGCCGGGCAAGAGCAACTCGGTCGCCGCATACACTATTCTCAGAATGACTTGGTTGAGTACTCACCAGTCACAGAAAAGCATCTTACGGATGGCATGACAGTAAGAGAATTATGCAGTGCTGCCATAACCATGAGTGATAACACTGCTGCCAACTTACTTCTGACAACGATCGGAGGACCGAAGGAGCTAACCGCTTTTTTGCACAACATGGGGGATCATGTAACTCGCCTTGATCGTTGGGAACCGGAGCTGAATGAAGCCATACCAAACGACGAGCGTGACACCACGATGCCTGCAGCAATGGCAACAACGTTGCGCAAACTATTAACTGGCGAACTACTTACTCTAGCTTCCCGGCAACAATTAATAGACTGGATGGAGGCGGATAAAGTTGCAGGACCACTTCTGCGCTCGGCCCTTCCGGCTGGCTGGTTTATTGCTGATAAATCTGGAGCCGGTGAGCGTGGGTCTCGCGGTATCATTGCAGCACTGGGGCCAGATGGTAAGCCCTCCCGTATCGTAGTTATCTACACGACGGGGAGTCAGGCAACTATGGATGAACGAAATAGACAGATCGCTGAGATAGGTGCCTCACTGATTAAGCATTGGTAACTGTCAGACCAAGTTTACTCATATATACTTTAGATTGATTTAAAACTTCATTTTTAATTTAAAAGGATCTAGGTGAAGATCCTTTTTGATAATCTCATGACCAAAATCCCTTAACGTGAGTTTTCGTTCCACTGAGCGTCAGACCCCGTGTTGACACCGGCGTACCCTCGGTGCTATCTTCGCGCCCCAATAGTCGGGGCTTGGCCAGGACTTCCTGAGGCCGTCCGTAACTCCACCTTCAAACAAGGAATATCGTTGATGTCACTGTATCGCCGTCTAGTTCTGCTGTCTTGTCTCTCATGGCCGCTGGCTGGCTTTTCTGCCACCGCGCTGACCAACCTCGTCGCGGAACCATTCGCTAAACTCGAACAGGACTTTGGCGGCTCCATCGGTGTGTACGCGATGGATACCGGCTCAGGCGCAACTGTAAGTTACCGCGCTGAGGAGCGCTTCCCACTGTGCAGCTCATTCAAGGGCTTTCTTGCTGCCGCTGTGCTGGCTCGCAGCCAGCAGCAGGCCGGCTTGCTGGACACACCCATCCGTTACGGCAAAAATGCGCTGGTTCCGTGGTCACCCATCTCGGAAAAATATCTGACAACAGGCATGACGGTGGCGGAGCTGTCCGCGGCCGCCGTGCAATACAGTGATAACGCCGCCGCCAATTTGTTGCTGAAGGAGTTGGGCGGCCCGGCCGGGCTGACGGCCTTCATGCGCTCTATCGGCGATACCACGTTCCGTCTGGACCGCTGGGAGCTGGAGCTGAACTCCGCCATCCCAGGCGATGCGCGCGATACCTCATCGCCGCGCGCCGTGACGGAAAGCTTACAAAAACTGACACTGGGCTCTGCACTGGCTGCGCCGCAGCGGCAGCAGTTTGTTGATTGGCTAAAGGGAAACACGACCGGCAACCACCGCATCCGCGCGGCGGTGCCGGCAGACTGGGCAGTCGGAGACAAAACCGGAACCTGCGGAGTGTATGGCACGGCAAATGACTATGCCGTCGTCTGGCCCACTGGGCGCGCACCTATTGTGTTGGCCGTCTACACCCGGGCGCCTAACAAGGATGACAAGCACAGCGAGGCCGTCATCGCCGCTGCGGCTAGACTCGCGCTCGAGGGATTGGGCGTCAACGGGCAGTAAGGCTCTGAAAATCATCTATTGGCCCACCACCGCCGCCCTTGCGGGCGGCATGGATTACCAACCACTGTCACATTTAGGCTAGGAGTCTGCGCGGCAGAGCCGTGTGACCGGTTTTCTGTAGAGCACTGACGATGGCGGCGGCGCTCTCTGCAATTGGCAAGGCGTCGGCGCCAAGGATACCAATCTTGCGGCGCGCGGCGTGTTATGACGACTGGGGTGCATTTGAGCCGCCCCATTTAACCTTCGCCCTCACAGATACGCCATTCGCCTCAGATTTAGCGCCATGCAGACGAGCTTCCACTCGGCTTGCACCTTGTCCAGGCCCCTCATGCTGAACTGACGCAATCCCATCACCGCCTTGATCCAACCATTCGGAGCCTCCACGATCGACTTGCGCCGGCGGTAAGCTGCATCGCCTTGCTCCGTTTTCAATTTCGCCGCAATCGCCGCCGTATGCGGATGGGTCTTGGCATTGACCTTGGCATCTTCACGTCCCTCGCGGCCGAGGGCAACGATGACATCGCCGTGGTGATCGGCGACCTTTGCCAGAACAGCCTCACTACGGAATCCCGCATCCGCCAGCGTCTGGGCCGGCATTTCTCCGGTGTTGGCCTGAACTGCTGCCAGCATGCCCAGCAGCGCCTGACTGTCCGCGGCGCAGTTGGTCAACTCCGCCGCCACGATGATCTGGTGCTCGGCATCGACCGCTGTGTACCCGTTGTAGCTCTGCTCGGAGCCACCACCGGCGTGTTTCATGATCCGGCTGTCCGGATCGGTGAAGCTTTCCTGATCACGGTCATCCGGCACACCAAACTCGCGTTTGTACGAGCCACCGCCCTTGTCCGAGCCATCCGGATGGCGAGGCCGGCGGCCATCGTCTTCGCTGCGCCCCCGGGCCTGGTCCGCTTCACGCTGGCGCGCTTCCAGGGGTCGGTTCCGGCTGAGGGCGAAATGACACCCTAAGCGTTAGCTCTGTGTCGTTGCACGATGTCAGCGACGGTATTCTTGCTGATACCGAGCTCGCGTGCGATCCAGCGATAGCTGCGTCCCTCGGCCCTCATCGCAACCACCTTAGGCAAAAGTCGGTCTGATTTTGGTCGCACTCCGGCCTGACGACCAAGCCTCTTACCACGTGCCTTCGCAACAGCAAGGCCTGACTTGACCCGCTCGCTGATGAGATCCCGCTCAAACTCCGCAATGCCGGAAAGAAACGTCGCCAGCATTCGTCCATACGGCGACGAAAGATCGAACGCCATTCCATTCATGGCTATCACGGAAACCTTCCAGTTCTCCAGTTCACGTAGCGTATTGAGCAGATCGAGCGTCGAGCGCCCCCACCGGGAAAGCTCAGTGACCAGGATTGCATCAATTTGTCTGGACTGGGCAAGCGCCAGGACTTTCTTTCGCTCGGCCCGGTCGAGTTTAGTTCCTGAACCTGTTTCCTTAAATATTCCCACCACGTCGTAGCCGGCACGGCCGGCGAAGGCTCGCAGATCAAATTCCTGGCGTTCACAAGACTGATCCGCTGTTGAAACCCGGCAGTAAATGGCGGCACGATGTCCCAATTGAACCCTCCTGGATTTTTGTATCGGAACGCCCTGATTTATATGGGCTGGCTGTTGTCCAAAACAGACTATACTTCAAAAGGGACGAATTTGTATGTCACGACGCCATATTTTCACCGAACGGCAGCGAGCAGCGCTGTTCGATCTGCCCACGGACGAACTGTCGCTACTGAAGTTCTACACGCTGGGCGATGATGACCTGGAAAACATTAGGCAGCGCCGCAGACCGGAAAACAGGATTGGCTTTGCCCTGCAACTTTGTGCCTTACGATATCCGGGCCGTGCACTGGCTCCTGGTGAGATGATCCCGCGTGAAGTCCTTTCCTTCGTCGGTGCTCAGCTTGGAGTTCCGGCTGATGCGCTTCTCACTTATGCCACACGGCGCCAAACCCGTCAGCAGCACATGGACACGCTGCGCGAAATTTACGGCTACAAGACCTTCACGGGCCGTGGTGCCCGTGATCTGCGGGAGTGGACTTTCGGCCAGGCCGAAGATGCCAGATCAAACGAGGATCTTGCTCATCGTTTTATTGTGCGGTGTCGGGAAACTTCCACCATTCTGCCCGCAGTATCGACAATCGAGCGCTTGTGCGCGGATGCTCTGGTCGCCGCTGAGCGGCGGATTGAAACGCGGATTGTGGAAAATTTAACAGCGGATGTTCGCGATCACCTGGACAAACTTCTGAGTGAAATGCTCGCCGGCAATATCAGTTGTTTCATCTGGCTTCGCAACTTCGAGGTTGGTAACAACTCGGCTGCTGCTAACCGTTTGCTCGACAGGCTCGAATTTCTGCGTACCCTGAATATCAATCATAGTGCTTTGGCCAGCATACCTGCCCATCGCATTGCCCGGCTGCGTCGGCAGGGTGAACGCTACTTCACCGACGGTTTGCGTGACATCACTTCGGACCGCCGCTGGGCGATCCTTGCCGTCTGTGTTGTGGAGTGGGAAGCGGCGATTGCTGATGCCATAGTCGAAACCCATGACAGGATCGTAGGAAAAACCTGGCGGGAAGCGAAGCGCCAGCATGACGAAACAATTTCCGGCTCTAAAGCCACACTCACGGATACGATCCGTACCTTCACCGCGCTGGGAGCTTCGTTGCTTGAGGCCCGCAGTGACGGAACCCCGCTGGAGATGGCTGTCGCCAGTTCGGTTGCATGGGACCGGCTCGCTCAACTGGTAGCGACAGGGACTCAACTCAGCAACACGCTAGCCGATGAGCCTCTTGCATATGTCGGGCAGGGATACCATCGCTTTCGTCGTTATGCGCCCCGCATGTTGCGCTGTCTGAAGCTCGAAGCCGCGCCGGTCGCCGGACCATTGGTAGCAGCAGCTTTGTCGATCGGAGAGATGAAAGGTGTTGCATCGCCAGAAAGGCGTTTCCTGCGGCCCAGCTCCAAATGGAACCGTCATTTACGAGCTCAGGAAAAAGGAGATACCCGTCTTTGGGAAGTGGCGGTACTCTTTCACCTCCGGGATGCTTTTCGTTCCGGAGATGTCTGGCTCGCTCATTCGCGCCGCTATGGTGACCTCAAGCAGGTACTGGTGCCGATGATCGCGGCGCAGGAAAATGCAAAACTGGCCGTGCCTTCCAACCCACAGGATTGGCTGGCAGACAGAAAGGCGCGACTCACGATCGCTCTTAAGCGGCTGGCCCGGGCTGCCCGTAACGGCACTATTCCGCACGGTAGCATAGAAGATGGAACGTTGCGGATCGACAGGTTGACAGCAGACGTGCCGGATGGTGCCGAGGCACTCATACTGGATCTGTATCGCCGAATGCCGTCCGTTCGGATTACCGACATGCTGCTTGAAGTTGATGCAGCCCTTGGTTTCACAGATGCGTTTACCCATCTGAGAACCGGGGCTCCATGTCGCGACCGGATCGGTCTGCTCAACGTCCTGCTCGCTGAAGGGCTCAATCTGGGCCTGCGTAAGATGGCGGAAGCTACAAACACGCATGATTACTGGCAGCTCTCACGCCTTGCCCGCTGGCATGTTGAAAGCGAAGCCATGAACCAGGCATTGGCAATTGTGGTGGCCGCGCAGGGTAAACTGCCGATGTCACGCGTCTGGGGGATGGGCACGTCAGCATCGAGCGATGGTCAGTTTTTCCCGACAGCGCGGCATGGCGAAGCCATGAACATGGTCAATGCCAAATATGGTTCTGTTCCCGGCCTCAAAGCGTATACTCACGTAAGCGACCAGTTCGCGCCATTCGCTTGTCAGTCGATCCCGGCGACCGTGAGCGAGGCACCGTATATTCTCGATGGACTACTGATGAACGAGGTCGGTCGCCATGTTCGCGAACAGTATGCCGATACAGCAGGATTCACCGACCATTTGTTCGGAGCCAGTAGCCTGCTCGGCTACAATCTCGTTCTGCGAATCAGGGATCTGCCATCGAAGCGGTTGTACGTATTTAATCCCGATACGACCCCCAGGGAGTTACGCAAGTTGGTAGGTGGAAAAGCCCGGGAGGATCTTATCGTTGCGAACTGGCCTGATATTTTCCGTTGTGCCGCGACGATGACCGCTGGCAAAATCAGGCCCAGCCAACTCCTGCGCAAGCTCGCTTCTTACCCACGACAAAACAACCTTGCAGTTGCGCTTCGTGAAGTTGGTCGTATTGAACGGACCCTTTTCATTATTGAGTGGATCCTGGATACGGACATGCAGCGGCGTGCTCAGATCGGTCTTAACAAGGGAGAGGCCCACCATGCGCTCAAAAATGCGCTCCGTATCGGGAGGCAGGGGGAAATTCGCGATCGCACGACAGAGGGGCAGCACTACCGAATCGCTGGGCTCAATTTATTGACTGCGGTGATCATTTACTGGAATACCGTCCATCTTGGTCATGCCGTCACGGAGCGGCGGAACGAAGGGTTGGATGTTCCCCCTGAATTTCTTCCCCACATATCCCCATTGGGCTGGGCGCACATTCTACTGACTGGCGAATATCTTTGGCCCAAGGAACCGAAAGCTTAGGGTGTCATTTCGCCCTCAGCCGGAACCGACCCCTTCCAGGCGCGCCTTTGCCGCCTGGATCGCCTCCAGGCGCTTCTCGCGGCGAGAAATCTCGGCAGGAATGTCCAGCTCCGGCTCGTTACGCTCCTGGTCGTCGGTAGCCTTGGCGCGATCAAGCAGCGCCTTGATCTCGCAATGCAATTCGTCCTCGGCCGGCTTCATGCGCTTATAGCTCATCGCCTTGTGGCGGCTGGCGTTGGCTTTTACCTTGGTGCCGTCGACCGCGATCGTGCCAAGCTTCACCAGCCCACATTCGCGCGCCAGTTGCACCACCTGAACGAACAAATTCTCAAGCTCGGTCAGGTGTAGGGCACGGAAGTCACTCAGCGTGCGGTGGGCCGGGAAGTTTCCAGCGGCCAGCACACGCAACGCGACATCCTCGTACAGCTTCCTGGCTAGTTTGCGCGAAGAGAAGACGCCGCTCGCGTAACCATAGATCAGCACTTTGACCATCATCGCCGGATGAAACGGCTGATTGCCCGGACCACCGCCGGCATACCGGGCGTGGAATGCGCTCAAGTCCAGCGTATCGACAGTCTCGCTGATGAAGTAGGCAAGATGCCCTTCAGGTAGCCACTCTCCCAGAGAAGGGGGCAGCAGATAGGATTGGTCGGGTCGGTAAGGAAGGTAACTGGCAGCCATCCCCGTATCGTCCTCGATCTTCCGCCGATTTGGCTTCTGCCGCGCAGGCTCCTAGGCCACCGTAGCTAAACATACGAGAAAAACCGCTTCTTGAGCGCTCTCTGAGACCACCTTGCCGACAACGCAGAAACGGTTGCGGAAAAATCGGCGTTTCCGGCGTACGCCACCCGACCTGGACGAACTATTGCGGACCTGGAACTGGAGTAGCGGAATTCCCCGGGGTTTCAGCGTCGCGCCACAGCGCCTCAGATAGATGCGGTAGCCTTTGGCGGGTCGTCATGCCGCGGACCACCCCCCAAAAAATTCCACAATGCGGAATGGCGGAATTTTCTGGGGTTCCCGCTTACCCCCCCTTCAGGCGAGTAGCCAACCTGAACGGATGGTTCCACCGCAAAGGCGGGCAGGGCGGCTGTCGTAAATGCTGCGGCCAGAAGCCAGGTTGCTAAGTTTTTCATTACAGGCTCCCGTTCACACACTGCATTTTATATTCAGGGTCAAAATAAATTTCTTTGATTTTCCGCTTTTCCATATGCACCACAACGTCAATGGTGGAGTAGAGCATTCGCATAATATCGCTCATATCGAGCATACGGCCGATAGGGGTCGCCTTGATAAGCAGCCCAATACGGTTAAAGGCATCGCGCGCAGAGTTAGCGTGCGTTGACATAACACCGCCTGGATGGCCGGTATTAAGTGCTTTAAGATAATCCCACGCAGCATCATCCCTAAGCTCAGTCATGATGATACGGCCCGGTGTCAGACGCATACAGGCTCGCAGGGCATCAGTGGCGCTGACGCGGCCGATCTTTCCTGCATCGCCGTACATCATATAAACGGCTTCTACAACGTGATCGACCGTGACTTCGTGAACGTCCTCTAAAATAATTACACGCTCGTCTTTATGTAGCGATTTTAACAGCGCGCGCGTGAGTACCGTTTTCCCCGACCCGGTTTCACCGCAGATCACGATAGTGCGTTTCTTCTCAACGGCGGTTTGCAGGAATGCGGGCCATTTTTCGCTGCTGTGCAGCTCTTTAAGGAAAAAATCATCATCCGTTAGGCTTTGCTTGCTGCCGGTAATCTTCCGGCAGTCACTGAAAATCCCCTCGCGGGTCAGCTGCTCCAGATTTTTATCGGCCGCCAAATCCTTACGAAACGCTACGGCCGTTGTACCGTCAATCACCGCAGGGGGCAGACAGATAACGCCCCTGATCCCGCCAGGCAGGATCACGTCATTAATGGCCTGCATGGTCAGCTTGTTGCTGCTCACCAACGATTTAGCAAGGTTCCTAATAAAATCTGCCGTAATTGCCGCGTTCTGCACAACCCTGCGGCCGCTGAACGTATCACAGATAACTTCCTGAAAGCAGTTAATGCGAATTTCAAAAACAGTAGGATCTTCTAAATACTCGCGCAGTGGGCCAAGTTGATAGAAAGCTGCATCAGTCATGATTACTCCTGAAGAAAAGCGGGCGCTAAGCGCCCACTTTTTTAGTTGTCTGCGAGCGTATAAACGCCGCTGAAATCGAGGTCGCGGGCAACAAAAATGCTCACCGCATCACCCTGCTGATCGTAGAGGGTAGGGGGGATAGACATGTAAGAGCGGAGTGCTTCAGACGCCAGCTGCTCACCGCTGTTTTCTGTGCTGTTGTACTGAATGTTATTACTCTGCGTCTGGTTAACCAGCGCCGTTAAGGTGTCAGAGAACAACGAAATCATGATCGCACCACGCAGACGCTCCCACATATGGGTATCCACCTGGCCCGGAATCCCCGCGCTGCCGAGTGAGTTCGTTCCGGCACTGTCAATATTAACGATTGTCCCGTCCTGGTCATTGCGGATACGCTCCCAGAGAACAAACACGCGCGCCTGGCCGTCTTTGATACCACCGGTAATCTGCCCGTCAACCCATGAGCCTTTATCAATCAGCCTAACGAGTCCATCAGCTGAGTAAACGTCCTGTGAAACCCGGCAGGAAACCTGACCCGGAACAGTGGTATCCAGCTCGGTGCCGGTACCACAGGGGATCATTTTGCCTTTCGGAACAGTCAGGCTGGGATTAGCCATGACTCCAGCGCGGCTAGCCTTCAGCCTTGCAGGAGTCAGGTTTTTAGCGAGTGCTGAACTACCTTCGCTTGTTTCGTTGTCCTGGGGCTGCACTCCGGGACTATTGCTTGTAGCCGCCTGATTAGTCTGGGCCAGCTCGCCGCCCAGACGACGCTGCATAGCCAGTTCTTCAGGCGAAGGTTCTTTACGCTTATTAGAGGTACGCGCGGCGGTATTGCTGCTGCCCGCATCTGCATCTGCCTGTGCGGCAGCCTGCACAGCACGGGCATCAGTGGCGCTATTCTGCGCAGTTGCAGGTTTATTAACATCAGGATCGCTGTTAAAGCTGTAGTTTGGCAGTGTATTGGCCTGTTGCGCTTTACCACCGTCTTTATCAGCTTCAGCTTTAGCCGGGGTGCGAATTTTACCCATGACCGTAATCCCGATGAATACCAAAGCAAGCAGCGCCATCAGTATGACAAAGGCTTTCATACCAGGAGCCGAACGGCGGTTACTGCCTTTAAATCCGCCACGCTCGCTTTCGAATTCACCGTCTCCGGTGTTTTCATCGAGTTCCTGATCTACATCGACACTTTTACGGGCCATCAGTTATCCTCCCCAATTTGAACCCTGCGCACATCCGGGGAAGCCGTACCGGTTGCTACCGCACCGGCGCCCGGCGCGAAATTATTATTACGAACGCCAACGACTTTATCGCCCAGACGAATACGCCACTCTTTAGCGACGGTTTCCACCTCGATGATGTTGCGGTTCTCACCCACAACATGAGAGTTAGGCAGCGTTTCTTTGCCACTGGCCGAAATCATGTAGACCTGCGGTAACTCCGCATTGGCCGGAAACTCAAACCGGGTAAAGCGGTAGTTATCCCAGACGTGAACCGGCTGGATGCTGCGCATTTCAGGCTGTTCGCTCATTACGTACTGATAGTTCTTCGCCCCCGCAAAAGCCGTCTGCTTCAGCTTCTGCGTAATGCGTTTTTTATCAGCCGCGCTTTTGGCTTTTTCCTGCTGCTCAAACGGATATTCATAGGTCAGCTGAAGAACGGCCTGGCGCACAGCCCACGGCGTTTCAATAAAGGATTTTGATACCGTACCGTCTGCATTTTTCTTCGTTTCTTCACCGATGAAATGGAGGACGATGTTATAGGTGCGCTTATCGGTGACGATCACCAGGTTGGTATCACTCATGGCCTGTTTCGGCTTCACAAAAAAATGGTTCATTTTGTGCGCAAACGTCCAGCTTTCAGAATCGCCAAAAGCATGAGTGATATAGGTTTCGTCAGGCGCGACAACAATGTGGGTAGCCACACCGGCGATAGCGTCAATTTTGACCACATTAACAGGGTTATAAACAACGCTTTTAATGCGATAGTCATAAGGAGAATTGCGGCCAACCTCAAGCGCCATAACGTTAGTGGCCGCGCCTCCCAGGACTGACAAAACAACTGCTGAAAGAAGTAGTTTTTTCATGGGGCAGCCCTCAGTTAACTTCAGGGTTGACGCGATAACTCGTCACGCGGAAACCCAGCGGGTTGACATAACGCTGCTCAGCATTCATCGCCAGCGATTTATATTCATACCCCATAATGGCAATCCAGCGCTGCGGCTGATCATCAACGGGATTGCTGCGCACGCGGCGAACCGTAGTAAAGCGTATCGTTGCTACGCCGTGCGGTTTATCGAGGATCACAGAGTTAATCTTCACGCGGGTCGTTTCACTGTCGCCCAGAACCTTATCAAGACCGTTGCGGCCCTTGAACTTGCTCTGGTAAGACTCTGCCACGTTCGGCGTGGACATTAAGCCAACGGCCGTATAGTCGACCTGAACTGAATAGAAGTCATAGCTCTCACGGTGAATGACATATTGTGTCAGCCAGAACTTATCAATTTCGTCACCATAAGAGGTCTGGTCGCGGGTCAGCTTGACCTGCTGTACTTCGTGAGTGGCCTCGTTGAGCGTTAGCAGATGTGCGGGGATTGGCTGGCTGTACTTATGCACCACGTAACCAACTAAAGAGAGTGCAAAAACAGTTACCACCGCTGAACCGGTGGCAACCATCCAGGCGGTACGCCGGGACTTCAGCACTTCATCCATCAGATCAACTTCAAGCCCTTTACGGCTTTCGTTGAACTCTTTAATGGCTTCACGTGTAAGCCCTGTTTTTTTATTAGCTTTCATTTGCACCACCTTGCGTATCAACCGGGATTGTTTTGTTTACTGGAACGGTGTTGCTCCAGTCCGGCTCCGGTGGCGGTTTATGCCCGCTGGAACAGGCGCTAATCAGAAGAACTCCCATAAGCAATAAGCTGCGCATTACGGCATCCATTATCGGTTGTTGAACGTACTAATTATAATAAGTCGTCGAAATTGCAATTTCAACGACTTTTGTTTTAATTTTATGCAGCCTTCTTCCCGCGACTGCCCCTTGCCTTACCACTTAAATTAGAACCACTGCTTCCTCCGCTGTTGCTGCCACTTCCTCCACCTGCCGATTGCTGGCCGCCGCCACTGTTACCGCCTCTGAACGCATTACCGCCAAACATGCCGTGGCTGCCCATATTGCCAAGCGCCTGCATGGAAGAACCCGTAGAGCGTGCGGCGTCAGCAACTCCGGCGCTGATACCGCTACCCCAGCTGGCGGCAATTTGCGGAATCTGGAACAGAACGAAAACGGAAATGACCGTCAGTAATAAGGCGGAGATAGAACCAGTGATTGATGAGTAAGCGGCATCAGAGTTCATCGAGGACAGGAGGTTGTCGAACATCTGCATGATGAAACCAAACACGAGCGCAAGAATGACGACGACAAGGCCATAGTTAATGACCGACGCCAGCCAGCGAGCAAAGATGTTTTTTGTCGCTCCCCACAGCAGGCAGAAGATTGCAATCGGGCCAAAACAAAGCGTAACGGCCAGAAGGATCTTAGCCATGATCACAAAGCCCGCACCGAGGCCGCCCAGCACAACGGTAGCAATCATCATAATGCCGCCAATGGCATACGCGGCCAGGCCGCTCGATGAAAACACGTCTGCGGCTTCCCATGCGGTGTTGACGATCTTGATACCTTTTTCAATACCGCTATCAATAATCGCCGGTACGCCACTTGCACCGACTTTATTAGGGGCAGACAGTATCCCGGCAAAATCATCCGGCAGGTGAAGCGCCACGTTGACCAGTTCCTGTTGATACCAGCCGCCCGCCGTTGCAAAGCTCAGGATAAGGGCTATGGAAAGATACTCTTTAATCAGCGAACTCAGGCTGTCGCCCGCCCCCGGATTAAACGCTGAGTACATCCCCTGAACCATCAGCTTGATTGTCAGACAGGTGGCAATCAGAGGCGTTACATCAGAGATAATGGTGGCAACATTGGCGCTCACCATTGACGTAATCGCCCCGTCTACTTTTGCGAAAATGTCTGCGACTAGGGTGAATGCCATATTGCCTCCTTACTCCTAAATTTTCGGTGAATTGATTTCGCCGTCTTTTTTGCCGAACACAAACAGCTGACGATCGGCTTCGCGCGCGTTTTTGCAATCAGGTTTCTGAAGTTCATCCGCGTCTTTCTTGCATTCCTGAATTGTTGCCTTGCGCTCTTTCTCATGTTTTTTGTACCACTCCACGTCATGCGAGGCATCGCAGGCCACTAGGAGGAAAGGGATAACAAGCAGTAGTTTTTTCATAATTACCTCAGTTAATTGAAGGTGACGCGGTAACGTCCCCGCCGGTTCCAAAAACAAAATTGTGGGTGGCACGTTCTTTCTGCGCACGTAATAGCTTGTCCTGTGACTGCTGCAACATGTTCATCAGATTCAGCTTCGCCTGCTCACCCTGAATAGCACCCTGTGACGTCTGGATACGGGCCTGTAAGTCAGCAATCGATTTCAGGTCTGGAGTCGTTTTAATCTGCTCCGTCAGCTCCTGCATATCGGTTAGTTCCTGCATCTGGTTGTTGTAGGCTTTTTCTGCCATAACACGGTCATAAGCGCCTTTTTCAGCCAGCTTTTTGTTCATGTAGGTAATTGCTTCGCTGGGCGTCATGTCGTCAACTTCCGCATTAAACTGGCCCATCATGCTGTTAACTGAAGGCGTGACGGAAGAACTGGAGTTCATGGCGTCGCTGTAGATCTCCTTCCAGTTGTCCGGCAAATTATTTGCCAGCGTGCTGGTAGACGTCCCCAGCAGATCGCCCAGGTTGGTTGTCTTTGCCATCGACTCATACATATTTTTCTGCGTTTGCAGCTGGCTTTTAAGCTGCTCCAGCTGCTGCGCCATTTGCTGAAGCTGCTCGACCTGTTTAGCCAGCTCAGTAGGGTTGGTCACGATGATGCCTGCGGAAGCGCTTTGCGCGCCTCCCAGTATCAGGCCGGTGGTCAGCAATACTGCCGTCAGTGTTTTTTTCATGGTGTTTTGCCTCGTTGTTAAGCCGTCAGGCGCCAGTATTCTTTGAGCCATACTTCAGGGTCATTACCGAGCCGTTCAACCAGCTCATGCGCAATTTCGGCGTTTTGTGGTTCACCGGACAACACGCTAAGAACGTTGTCCATTGTCTTAATATCTGCATCAATATCGTCGCTGTTGCGAGGGTAGAGATTGAAAGAAGCAATCGCAGACTGTTGCCCTTGTTTAACCAGGAACTGTCTGGAGTGTTCGGTAATCGACATCAGCGCGTCGTATTCAGCATCAGTAAGGAAGGCATAATCCTCTCGGATAGCTTCCGGATCGCGCAGGCAGATTTTTGTGACGGTCTGCGACATGATCGTGCGGCCAATACGGCTGGACAGCGCATCGTTCGGCTCCTGCGTGGCAAACACATAGATAGCGTCTTTCTTACGGTCAGTTTTGATACCACGCTTAACTTCACGCTCGATAACCGGATCGTCAAGGTAGGCGTGGAACTCGTCAAAGCACTGAATGACGCGGCGTTTGCCGTCGATGGAGTCACGTACCCGGTACAGAAGGTACATCATGAGCGGAGTACGGGCCGGGCTGGATACTTCCTCTTTGGCTGCGATAAACTCGGATAAATCGAAGCCAAAAATATCATTCGCGCTGAGATCCAGGCTGTCTTTATCATTGTCAAACAGCCAGCCATACTGGCCTTCGCGCGTCCATTCGCGCAGCAGCCCTTTCAGTGATACGCCATTTTCCACAACTTCATTCACGTACCCGTCCAGGATAGTAACGGTGCGCGCCTCGCGTGGAATAAGTGAGCCTTCCCCCATAACCGCATCAACGCCTTCAGCCAGTTCGGTAGCCATCGTTGCGCTGATAGGCCCGTTATTGGTGGTTTCCACACAAATGCGGAACAGGTTTTTAATGAGGGCAATATTGCGTTTGGTCGGTTCAATCTGAAGCGGGGCAAACCCGGACGGCATACCCTGTTGCAGAACTTTATAGTAGCCACCAACGCTTCGAATGAACGGCTCCATACCGCGGTCACGGTCATAAACAAAAAGCCGCGGGTTGTACTTCATTGACTGCGCCAGCAGGAAGTTAAGCAGCGTGGTTTTACCTTCCCCCGACATACCCGTTATTAACGCATGGCCCAGCGGGCGTTTACCGTAGGAAAGTTCTTCAAGCGGGGTCACATGGAAATTAAAATAGAGTGGCGTACCGCTGATCGTGCGGAACATGGTCAGCGCTGGCCCCCACGGGTTATTGTCAGGCTTGCCACGCATAAAATTGTGGAACGGGCTGAAGTGCAGGAAGTTCCATGAGTTTATCGGAACCGGGCGCGGCGCCCATTTCTGGTTGCCAGGCAGTCTCGCATAATATGCAGCCTCAGAGGCCAGGCTGAGAGTCCCGCCAACCACGCCACAGCCGGTTAGCATAACCTTCACACGACGCGCTTTGCGCTGTACCGCGTTTTGGTCATTATCCCAGACATGCACGGTTCCATGATGGTAGCCCATCACGAACTCTCTGGACGTCAGCATATCGAGCGCGGTACCAAGCTGTGCCAGCTGGCTTTGCGCACGGTCGCGCGTTTCCTGCAAAGATTTTTCCTGATGCGTCAGAAACGTTTTAGCTGAAGATTCAGAGAGGCAAGAAAAACTCTGCGTCAGAAGGTATTCAAAATCGGCTTCTTTAAGCATGTTAAGCTGGCCTGGCTCTGTATCTTCTTCGTATTCACGAAATTCAATGCCGGTGGTATAGAAGTTGTGATCTACCGTTCTGATCTGGACAACATCCCCCCACAGTGAGCTAACAGGGCGGTTGTCCATGATGTACTCACGGATACGATCACGGCAAACAGGCACGATGGCCCATTCCATATTTGCGAGGAAATAAAGGAACTCCAGCGCTTTTGAATAAGCGTGAGCCTGCGAAGGTTCAGGCTCGTTGCGTTCGATAACAATGGCTTCGTCAAAAATGTCTGATTCATCGACTTCAGCAAGTTCTTCACGTTCTTTTTTATCAGGCGCAGGAATTTCAACACCGCGTTTGTCACGATAATAGATACCCAACTGCTGAATGCCATACGGCTTCATTGCTTCCAGGATTTGTTCAGAAATATCTTCCAGACCTTCAAGCGCCTCATTCTGCATTCGCTGAATTTCGTCACGAGTCGGCTTTTCAAATTTCGCCAGAAACTTCTGTGTTTTATCCCCTACCTGTTTGTAAATAACGGTCAGATAAAGGTCATTAATCAGCTGCTTGGAATCACCGTGCAGCTTACGGTTATATTGATCAACATAAGCAGGGAAAAAATGGTCATACTCACCATCCGGGTACTCTTTAGCCTCATGGTGATATTCATGCGTCCACAGCTCTACATGGTCTGTTCCGAAGCTCTTGACCAGCGTATTAAGGTCTTTATGCCAGGTGACCAGTTCCCGATCTGATGCGCAGTCATGTGTGCGGCCATCCAGCTTGAAAAAAGCCATCAGATCGCCGTTTTCCATCGAAATCACGTAATCATTGAGGTGATAAGAATAGGGCAAATACTTTTTATTTACTGATGGCTCCTTACGGTAGGCATCAATTTTTTTTGGCTTCGTAGCGGTGGCAGCTCTCATTATTTTAAACCCTTACGTTTGTAGTCAACAGAGGAATAAGACGATCCTCCCCACTGCTTAAACGGAGAATCAAACCAATTACTGAATTTGGTTTTCAACCACAGGCCCATAATTCGAAACATGCGGTCGTCATATTTTGTTAATGCAGCTGAAGGAATCCACAAAAAGACGAACACCAGGATCGCCCACATATGAATAATCATAAAAAGCGAGGCAGAAATCATGAATATCATCATAGCTACATTACGTGGTACACCCAGCGCGCGAGGTAAGCGAGTCGCACCTTTGAAAAGCGGTCTTTTCCCGTCAACGAACATCTTTGTAGTCCTCACTTTGGGGGACAAAAGTCCCCCCCTTTTCGCGTTGTTCAGCTTCCTACGCCCGTCAGGGAAACCAGAAATGATGCAGAACCAATACCAATCAGCGAGATTACGATACGAGGAATAAAGCTGGCTGGGATTACGTGAAGCATCCACATAAAGCAACTAACCATGATCGCAATAGCACAACCAATTGGAATCCATGTGCTCAACCACGTCTGGATTGATGTAGCGGTTGATTCACCAGTATCGGTGCCAGCGGCCAGCGCAATTTGCGGCAGGGCAATGGACAAAACGCCCATAACTACCGCAGGGCCATACTTCTTAAACAACGTGGTCATACTTTCTCCTTACTCACTATCTTCTGTTGATTGCAGATTTAACCGGCATTCTTCAACGCCACACTTATCTTTCAAAAACTCTGCCAGTAGCCTTAAATCAGCCCAGGTTCGTAGTTCATGCTCTTTGTTAACCCGAATGGAACATGCGATCTGGCCCAACTGTTCATCGTCTATCTGAAAAACGGGATACCACGTCTTTAATGAAACCCGTTTTATCGTTACCTCCTTCACTTTTCCTGTTTCAAATAGCTCCAGGATCTGTGATTGCAATACAAGGTACAAACGTTCCATCCATAACCTCACTCCCCCTTCGCTGTTTCCTGTTTGGTTAAAAAGGCATCCGTATTATTTCGGCTGAAGGCATCGCCATCACCCGAACCAAAAACATCTTGTTCACCGTCATACTGCGTGGCCGTACTTTTTGCCTGCTGAGGCTCAGTCGCGGTGCTGTCCTCACTGGTCTGGCCATCAGGTAGCAGCGTAGGGATTTTCAAATCAGTTGATTGACGCGCCACGTTGATAACTTTCGTGACATACCCGTTAGAAATCCCGTTTATGAGTGAGCCGGTGTTGTAGCAGGAAAGCGCGTGTCTCAGCGCAACCTGCCCGGCTGGATAGGATTTCAGGGCGCTATCATAACAGGCTTTAAGGATGGTCTGGCTCGCCCGCAGGTTGATGCAGGGCTTGAAAATATCGTCAACCGAAAGACCCAGGCCCACTAAATTATTTGAGTTAATTTGTGCAAGGCCCATATCAAAACTTTTATTATCCTTCAGCAGAACTTTCGAAACGCTGACGGCCTCAGCTTCAGTACGTGGTTGCTGTTTTAACTGGGTACTACCACCGTTAATATTGATCCTGTACGGCCCATTTGAGGACTCATGGCCGACGATGTACGCCATTGTTAAGGGTGAAACATCAGGCGCACATCTCTGCGCAAGCCTGGCAACTTCATCTGAGGCAGGCGCAGCACTGGCACGGCCAGCACAAGCAAGGCAGGCCAGAGCGAGAACCAGAAGTTTTGGATGTTTACTCATTTACGTTTCACCGCGTAATTGTAATTTCGACGACTTATGTTTATGATAAGGGCTAATGAGATCGTGTCAAGAAGAAACGAAAAGAAAACCTCTGAAGGAAGGAAGGTAATGCTGGTTCCCCTGAAATCAGAAAAACGCCCCAAAGGTGAACCCATGTATCGTGACCCGGATAACCCTTTTAATACGTGGACTGGTATAGGGAAGCGCCCGGCCTGGCTAACTGCAAAATTGGACGCTGGCATTAGCCTGGAAGCCATGAAAATGCAGGGCGTTGCCAACCCCAGAGAACATAGACAAGTAAAATACCGCGACCCCAGGAACGCAGAAAATACCTGGTCCGGGACTGGCCGCCGACCAACATGGCTCAAAGAGCTGCTTGATAGTGGTTTATCACTTGATGATCTAAAGATATAACCGGAGAGTATAAAAATGGGCGATGTTATTGATTTTGCGGAAAAGCAAAAAGGCAGAAGGAAGAAAAAGGCATTTTCCATTCCGCCCATTTTAAGAAAATTCCGAGTCCATGCTATCAGGTTACTCGCCAGCATCATCAAATCCGGCTCTTATTCAGTTGCTTATATCGTTAAGAAAATTACAGGAAAGTTAATTAAGTTGTTCGCAATGTTAACGATTTTCGTTTTTATTGTCGAATATATCGCAGGCGATATAGGTTACAAATCTATTTATAACTCTGCGTTATTATTAATATTACTTACCGTTATCAACATTCTGGCGGGTGTATATCTGAACAAACTGTTAAGGACAAAACAATGAAGAAACTCTTAATCCCTCTGATAGCAGCTGGTAGTCTGCTTTATCTTCCTGCCAGCCATGCTGAAGATCCCTGCAAAGTTATTATGTGCATGGCGGGCAAGCTCACCGGCGATAGCGGCGGAAGCGAGTGTAACAGTGCTGAAGCTGCTTTCTTCAATATCGTTAAAAAGAACAAGCACGGCTTTTTACCCAACCACACGAGGGATGCCAGGAAGGCTTTTCTTAATGAATGCCCGGATAATGGCGAAGGTGGAAGTAACCAGTCGATGATAAGCCAGATCATAAGTAAATACGGGAAAGTTCGCTTATAGGCGGGCTAGGAATAATCTCAATTTAAGGAGCCAACGTGAAAAAAATTATATTAAGTGCATTAGCCTGTACAGCTCTCTTAACTGGTTGCGTCAGCCAAGATAAAGGTAATGCGATGCAGAGCCAGATGAATAACCAGCAACGCCAGATTAACGAATTATCCGTTCGTTTGCAGTCTGCGGAGTCCCGGCTATCAAAGCAGGAAGAAAAGCTGCGCAACGAACTGCTGCAATCCAGCGGCTATTGCTATCTGAATGGCGCCCGCTACTCGACCGGCACCGTACTTTACGGGCGGATTTGCCAAAATCAGTCAGGCAGCGCTTCGTGGCAGGTTTACAGCCGTCGCTAAACACCAGGGCGGTTTAACCGCCCTTTTCTTTACCCACAGAAAGCACACTATCACCATGTTCCCCTTCCCCACTACAGAAAACCTTATTCTATGGGCTTGCAGCGCCATCGCACTGTTTGCCGTTGTATTCTTCCGGCGTTCAGTACGCAACCGACGACACAAAAGGAAGCAGCAAAGTGCGCGGCGGGTGCTGGAGCGCATAAAGACGTTGCCGGGCTTCCCACAAAAAATTAACTACCTGAGGAAAATTGATCCTTTTGTGTTTGAAGAACTGTTGCTGGAAGGATTTGAAGCGCATGGCGGCTTTGTTGAATAAATCAGATTTCGGGTAAGTCTCCCCCGTAGCGGGTTGTGTTTTCAGGCAATACGCACGCTTTCAGGCATACCTGCTTTCGTCATTTTGTTCAGCGCTCGTACCAGGGCCATAGCCTCTGCAACCTGACCATCGTAGTCACGCAGTGTCAGTGAACCTCCGAACAGCTGTTTTACCCGGTACATCGCCGTTTCCGCTATCGAGCGACGGTTATAATCTGTTGTCCATTTCCACCGCGCATTACTCCCGGTCAGCCGCTGATTCGCAACAGCACGGTTACGGTCTGCATATTCACCGGGCCAGTAACCCGCGCCTTTTCGGGGCGGGATAAGCGCGCTGATTTTCTTACGCCGCAGTTCATCGTGACAGAGCCGGGTGTCGTAAGCGCCGTCTGCCGATGCTGCCCTGATTTTTCTGTGAGTCTGCCGGATAAGACCCGGGAAGGCTTCTGAGTCCGTCACATTGTTCAGCGACAGGTCTGCACAGATGATTTCATGTGTGTTGCTGTCAACGGCCAGATGCAACTTTCGCCATATACGACGGCGTTCTTTGCCGTGTTTTTTGACTTTCCATTCGCCTTCACCAAAGACCTTCAGCCCGGTGGAATCAATCACCAGATGCGCGATTTCACCCCGGGTGAACGTTTTGAAACTGACATTAACCGACTTTGCGCGCTTGCTGACACTGGTGTAATCCGGGCAGCGCAACGGAACATTCATCAGTGTAAAAATGGAATCAATAAAACCCTGTGCAGCCCGCAGGGTCAGCCTGAACACGCGTTTAATGACCAGAACGGTGGTGATGGCGAGATCAGAATAGCGCTGAGGTCTTCCCCGTGATGAAGGCGTTGCCGACTCATACCAGGCCTGAATAGCTTCATCATCCAGCCAGAAAGTTATGGAGCCACGGTTGATGAGGGCTTTATTGTAGGTGGGCCAGTTGGTGATTTTGAACTTTTGCTTTGCCACGGAACGGTCTGCGTTGTCGGGAAGATGCGTGATCTGATCCTTCAACTCAGCAAAAGTTCGATTTATTCAACAAAGCCGCGCATGGCTTCAGAACCATCAGAAACAAACGCTATACCGGCGATGGAGGCATTGACGGCCAGGTAATAATAGGAAAATATCGCTATCTTATTCAGGCTAAACGCTATCGCGGCCATATTGCTTTACAGCACGTACAGGAGTTCGAGAAGTTGCTTAAACGTCATAACTGTCGCGGTCTGTTTTGCCATACCGGGAAAACCGGCGCAGGTTCAAAATCTGTCAGTATTGCCAGTGAACGGATGGAGATTATCAGCGGCCAGCGCCTGATAGATTTGCTCACGCCCGGCAGCTCCTTCACTATCGCAACCGCCCCGCAGACGATGATGAAGCGTACCGCAGCAACACTAGAAACGAGCACCATTGTTAAAGATGCCGGTAAAGAAAATCGATACCATGAGAGTTAATTAAATGAAGTCAGTAACTATAGAAGCAAAAACATTTGCTGAAATGTTAGGAATAACAGAAGGTGAATTAATCTTTGCCATTAAGAAAACTGGCACATTCAAAAACAAGACCATCCCACAACCTCATGAGCCACATAAATCAAATAATAGATTTTTATATTCAGACGTAATGAGGTTTATAGAATCACTAAAAGACAAAGAGAACCGGTAATGACTCCAACTTACTGATAGTGTTTTATGTTCAGATAATGCCCGATGACCTTGTCATGCAGCTCCACCGATTTTGAGAACGACAGTGACTTCCGTCCCAGCCTTGCCAGATGTTGTCTCAGATTCAGGTTATGTCGCTCAATGCGCTGAGTGTAACGCTTGCTGATAACGTGCAGCTTTCCCTTCAGGCGGGATTCATACAGCGGCCAGCCATCCGTCATCCATACCACGACCTCAAAGGCCGACAGCAGGCCCAGAAGACGCTCCAGCGTGGCCAACGTGCGTTACCTAACAATAAACCTGTTTAAATATCCAGATAAAAACATTCAATCTGGGTCAAATGAGTGATACAGTTTCACCCATAAGACCCAATGGAGGCAATATGTCTGAATTTGAATTACTGGCGCAGGATCTGCTTGAGAAAGCAGAAGCGGAAGAACAACTGCGACAGGAAAATTATAAAAAGCTGCTCGGGCAGGTGCTGGAAATCTATGACCAGAAGTACGTGGCTGAACTGCTTAGAAAAGTTGGTAAAAATGAGTGGAGTCGCGAGACTCTTAATCGCTGGATTAATGGTAAGTGCTCACCTAAGACGCTGACGTTAGCCGAAGAGGAACTTCTACGAAAAATGCTTCCGGAAGCGCCTGCACATCACCCTGACTATGCCTTCCGGTTTATTGACCTGTTTGCTGGGATTGGAGGTATACGGAAGGGCTTCGAAACCATCGGTGGCCAGTGCGTTTTTACCAGTGAATGGAATAAAGAGGCTGTGCGCACATATAAAGCTAACTGGTTTAACGATGCTCAGGAACACACTTTCAATCTCGATATTCGGGAAGTCACGCTCAGTGATAAACCTGAAGTACCTGAAAACGATGCCTATGCTTACATTAATGAGCATGTGCCGGATCATGATGTACTTCTAGCAGGTTTCCCCTGTCAACCGTTCAGCCTTGCGGGCGTAAGCAAGAAAAACTCGCTCGGGCGCGCGCATGGTTTCGAATGTGAGGCTCAGGGAACGCTTTTCTTCGATGTGGCGCGTATTATACGCGCAAAAAAACCTGCCATCTTTGTTCTTGAAAACGTTAAAAACCTGAAGAGCCATGACAAGGGTAAAACCTTTAAAGTCATCATGGATACCCTCGACGAACTGGGCTATGAAGTTGCGGATGCAGCTGAGATGGGCAAAAACGATCCTAAAGTTATCGACGGAAAGCACTTTTTACCTCAGCACCGAGAACGTATCGTTTTGGTCGGTTTCCGTCGTGATCTGAACATTCACCAGGGCTTTACCCTGCGCGATATTAGTCGTTTTTATCCGGAACAGCGTCCGTCATTTGGCGAACTGCTGGAACCCGTGGTTGACAGCAAATATATACTGACGCCGAAACTCTGGGAGTATCTCTATAACTACGCCAAAAAGCACGCAGCTAAGGGTAACGGATTCGGTTTTGGCCTCGTTAATCCTGAAAATAAAGAAAGCATTGCCCGTACGCTTTCTGCTCGCTATCACAAAGACGGGTCTGAAATTCTGATAGACCGTGGCTGGGATATGGCCACAGGTGAAACAGACTTCGCGAACGAAGAAAATCAGGCGCATCGGCCCCGCAGGCTGACTCCACGAGAGTGCGCGCGCCTTATGGGTTTTGAAAAAGTAGATGGCAGGCCTTTTCGCATTCCTGTGTCAGACACTCAGTCGTACAGGCAGTTCGGTAACTCCGTAGTGGTGCCCGTGTTTGAAGCCGTAGCCAAACTGCTTGAACCTTATATCCTGAAAGCGGTTAATGCCGATTCGTGCAAGGTTGAACGAATCTGATCGCTCCTCCCGGTATTTATGCCGGGAGATAATCTATGGAATATCTGCGTAAAGCCCTGTCAGCTCAGCAATAAACGCACCTAGCGTCATTAGCTCAGCTCTCACCGCCTCCGGGTATTTTTTGTGCAGCGATGATGGCACAACCAATCTGACACCCGACTCCCGCATCTCCCGATATTGAGCCAGAGAAACTCCCTCTTGGAGTGTAAACAGATGCACCTGATGAATTTTATCGGCCTCATTCAGTATCTGACGCCAGCGATCCTTACAGGTAGTCTTGACTGCCAGCATGCGCAGATTTTCTACGGGAAACTCAGTATCGTGGTAAGCCCCTGCGGAAGGGAAAAGGAAATCGGGTTTTTTATTACCTTCTGTGATGGCCTGCGTCGCAAAGTGTCGCAGGCCGTGCTCAATGAATAGATGCTCCAGGTGCAGTTCCAGAGACTTCCCGGCTCTGGATTTACGGCGATTGCTGACAGAATTGGCCAGCGCAATAAATTCATCCACAGAGCCAAATCCTTTCCGGATGATATCCAGAACATGCAGTTCCTCAACCAATAGAAATATGTCGTACTCCACGCGCCGGCGGTCAAGAAGTTGCTCATCCGGATCAAGGGAATTTTTCACATAATGGCTGGCTGCATACTGAATAATTTCACTTCCCGACGGAAAGCGCAGGTGCCAGTCTTCAGGTAGAATATATTTATGATTTACTGGCGCTTGCTGTAGAGATAGTCCGCCTAGAATCTGTCCTGCGGGGCCGGATATAAGCGCTCCGGGTATAACTTCACCAATAGCGGTCTCAATGACGTCCTCTTCATCAGTGCTGGCGCATACCCAAATATTTACTTCCTTACAGTCCCCCCCTTGCTCATCAAGCTTGAAAGCCAGGAGCGTCAGAGCCCCTGTATTTTCAGGATTCTGAAGTGGGCTGCCTCTACCCCAGCGGGTAATCCTTTTTTCATTCCGGGTTTTACCAAAATGACGGCTGTTATAATAAATTGCCCGGGCTTCGCTGTCAGGGCAATCATGCGATGACACATGTGCGGTGAGAAAAACCGAAGGGTTCAGTTCACGGGTATGGTTGATAGACGGAAAGAGTTTTTCAACGATACCTGAAGGGATATAAAGCCCTACCTGGTGACCACCTGTTGCGCCGGTATCGTTGGCGGAAAGGCGTTTGATGTAGACGAAGTAATTCTCACATGCGATCTCAAGTAGCCAGTTGTGGAAAACCGACATAAGCATCCCCTGTTACCCTGAAACTCTACTCACCATTTTTTCATGATTATATACAAACAGCCAGAAAGGCTGTTACAGACGATTTGATCTGCAACCTATTGGTTAAATTAATGTATCAAAAACGATGGTTTTTGTGACAGTCTTGAAAAGTCCTGACTTCTCCCGAAAAATGACTCCCCTCATGTAACAAAACTCGTTACTGTATCAACATAACAATAACCCCATAACTAATTAGCGAGAAAAGAATGAAAATCGGCTATGCACGTAAATCGGCACTGTTGCAAAGTTAGCGATGAGGCAGCCTTTTGTCTTATTCAAAGGCCTTACATTTCAAAAACTCTGCTTACCAGGCGCATTTCGCCCAGGGGATCACCATAATAAAATGCTGAGGCCTGGCCTTTGCGTAGTGCACGCATCACCTCAATACCTTTGATGGTGGCGTAAGCCGTCTTCATGGATTTAAATCCCAGCGTGGCGCCGATTATCCGTTTCAGTTTGCCATGATCGCATTCAATCACGTTGTTCCGGTACTTAATCTGTCGGTGTTCAACGTCAGACGGGCACCGGCCTTCGCGTTTGAGCAGAGCAAGCGCGCGACCATAGGCGGGCGCTTTATCCGTGTTGATGAATCGCGGGATCTGCCACTTCTTCACGTTGTTGAGGATTTTACCCAGAAACCGGTATGCAGCTTTGCTGTTACGACGGGAGGAGAGATAAAAATCGACAGTGCGGCCCCGGCTGTCGACGGCCCGGTACAGATACGCCCAGCGGCCATTGACCTTCACGTAGGTTTCATCCATGTGCCACGGGCAAAGATCGGAAGGGTTACGCCAGTACCAGCGCAGCCGTTTTTCCATTTCAGGCGCATAACGCTGAACCCAGCGGTAAATCGTGGAGTGATCGACATTCACTCCGCGTTCAGCCAGCATCTCCTGCAGCTCACGGTAACTGATGCCGTATTTGCAGTACCAGCGTACGGCCCACAGAATGATGTCACGCTGAAAATGCCGGCCTTTGAATGGGTTCATGTGCAGCTCCATCAGCAAAAGGGGATGATAAGTTTATCACCACCGACTATTTGCAACAGTGCCGGTCGCCGGGAGTCAGCAGATCGACGTCAACGCCGAGCAGCGATTTCAGTTCTTCTTCCAAATCGCCCAAGTCCAACAACGTGGCACCGGGCAGCGCATCGACCAACAGGTCGAGGTCGCTGCCATCCCGGTCGGTGCCATGCAGCACCGAGCCGAAGACGCGCGGGTTCGCGGCGCGAAAGCGGCCTACCGCTTCACGCACTGCGCTTCGCTTCATGTCAAGCACAACAGACGGTCGCATGCGCATCCTTTCTTATCGAAACTCGTTGAGATGATATGCAATCAAGAATAGAATTTCAAGAACTCACAAAGTAACGCGGTGGTTAATATCCTGTACCCACGGATTGCCCTTAGCGCTGCCTATATCGGCTAAAGCACTCCGGTAGCTTGATTCACCCCACGGCCACGGCAGGATCTTGGCCGTCGCAAGCGCCAGGGGAAAATCTTCAGCTGCAAGCCTGAGTGATTTCATGTGCGTGTAATCCATCGCCCAGATGATTTTTGTGAAGAAGAACTCGCGCTCGTTCATGTCCGGGCGCGCGTCCTGGCCCTCCGTGCCAACGGCCAGCAAGTAATCGGCCTGAATTGGCAGTATCAGCGCGCGTAGTAAGTCATGGATCGCCGGTTGCGGCAGTCTGCGCGCCAGATTAATTACCCGGTCGAACTTCAGTTTATCCTGCTTGCGCTTGTCGGTCTGCTCCATCAGATTTCATGGCCCCCTTCTTCATGCTCATGCTCATGGGTGTGTTCTTTTCCGGTATGGCTCTGTTCCGCCTGAGACGTCTGCGGCATGGCGTAATCGTCGTAAATGCTGCTGTCAAAGTCGTAGTCTGATGCTTCGGCATAATGCTCGTAATCGGCATACTCCTGCGCGCTCCACTGCTGATCGTCGGCAGCAGCATAATCATGGGCCAGCTCTGCATCATTTTGCTGTGCTTCATGACGCCGCAGGCCAACGGAATCATCCATAGGGTTCTGCTTAAGATGAAAGGCGTCCTCTGCGTTGCTCACCGGCTGATAATCAGTGCCGGTTGTCATGTTATGTTCATCGGGTTTCTGGTTAAACGCCATGCTTTCCCCCGTGGCTTCTGGCAGACCTTTTTCAGCTGATCGGGTTTCTAAACTGGTATCGCGGCCAATATCCTTAAACCTGGCCTCAAGCCCAAAGAAACGGTCAATTTCTGCGGCCGTGGTTTTCGGGCTGTCGCGGCTCACGCTCGATGCCAAAGATTTTTTATCGTCGGTAAAAATTTCCACCTCATGACGCGCACGCGAAATACCAACATAAAAAACGTCCTTAGAAGTGGTAAGCGATTTGGTATCTATGTTGAACAACACGCGATCACAGGTAAGCCCTTGGGATTTGTGGACGGTGGTTGCATAAGCATAGGAAAGATAAGAAGCCTGTTTTTTGTCCAGCTCAACCGTGCGCCCTTTTTTGTCCTCAAGCGTCAGTTTTTCACCCTCCACGGTTTTCACCGTGAAGCGGTCGCCGTTGGCAACGTCCAGCGTTTTATCGTTACGCGTTACCATAACCTTATCGCCCGGCGCCAGTTCGGCGCTGACTGCCTGGTATACAGACAGCTTGGTGTGTGTACGCGGGCTGAAAGCGATCTGCTCACCGCTGCTGCTTTCAACCGTCAATTTGTTGCCCGGCCCGGTATCAAGAACCTGGTAAGACTCGCCCCGCTTCATACCATTTTTGTAATCCTGTTCGGGGATAATGATTTGCCCTTTACTGAAATAACGGCTGTCGCGGCGTTCCGCCTGTGTCGAATCCACGCGGTCAAGTAGCGTGAACGTTTCGCCGGTTCCGGCAAGCCCCAGATTGCCCCGGATGTAGTCATTGAGGGTTTTGCGTGAGGCGTTCGTACCAGAGATTATCAGGGTGGCATCCTGTTGTTCTGAGGACAGAGACAGGTAGCGATCGGCAAGTTGAGCGAGTCGGGGCGCTTCTTCCTTCAGTTCGTTCACGCCGGTGATATTTTTCAGGGCGCGCGCGGCATTACCTTCAGCGGCATACTTAACCGCCTCAAGCAAAACTTCATTCTTCTGTCGCTGAATGTCTTTCATGTAGCTGGTCTGCATATCTGCTTTAATCAGCTGCTCAAAAGGCTTACCGGCTTCTACCGCTTTCGTCTGTGACGTATCCCCCAGGAATACCGCGCGAGCGTTATGCTTCTCGATCACCTCCATCAGCTGTTTCATCTGTCGGGCGGGTATAACCCCGGCTTCATCAATGAATACGACTGATTTTTCATCCAGCTTTTTATCCTTCGCTTTGAGGAAAGCGGCAACGGTGCGGGCCGGTAATCCATCATCTTCAAGCGCTTTTTTCTGTGTCCCATAGGGGGCCAGCGCCGTGACCTTCAGCCCTTGTGACTCCAGCAGCTCTTTAGCGGCCATCGTCATATAGCTTTTACCGGTACCGGCGTAACCATGTGCGGCCACAAACCGATCTTTGCTCGTCACAATTTCTGTAACCGCGCGCATCTGCTCCTTCTTGAGGGTTTTCCCGGCAAGCAGCTGGCCTGCAATCTCTGCGGTCAGCTGTCGCGGCATCTGCCCCCGGCCGCGTGATTCGATAGTCAGAATGGAACGCTCAAGGCGAATACCCTCCACGGTAGTGACGCGGTGGCTGGTCTTTTTAAGCCTGCCGTTTTTAATACCATCATCTACCGCAAAACGGGCTTTATCCGCACGCATCCCGCTATTCGTCAGCGAGTCGATCCACTCTTTGCGCGTCAGAGTTTCGGCCATAACTGAAGCACCGACCTTCAGAGTTGATTGATACCGGGCTTCGCCCTCGATGATGGCGCCCTTCTGTACCGCCTTCAGGTACGCTTTTTCAACATCGGCTATTGTGGCATGGCCCAGCACCTGCTTATTAGCGATTTGAATCAGCTTCTGGCGTTCAAAGCTGGCATCGCGCTCTGACAGCGACTTAACTGCAAACTGGATAGCCCGGTCAGCTTTAACCTCCGGGCTGGTAAAATCCGGGGCCATGTTGCGCGCTATATCAGCCTCCAGAGGTTTACCGTGTCCCTGCCATTCACGGTTATCAAAATCAATGCCGAGCGTTTTGGCGCGGCTGGCCCATTCCTGGTGAATTTCTTCACGGGAATGCTCTGTTTTCTTTTCACGCGTAGCCATCGAGACGCGGCTTTTCGTCTGAGCATCGGCGGTTTCCCGCGTCAGACCCATTGCAGCGAGTCCCTTTTCAATTTGCTCCGACCGGCGGGAAAAAGCGCGAATCTGTTCATCTGAAAAATGGGCCATATCGAACGTGTTATTTTTGCTGTTGTAACGCAGCTCATAACCGGCTTTGGTCAACTCCAACGCCAGCTCCTGTTTGTAAACATCGCCCAGGTGCATTTTGTTACGCATCAGCTCATCATTTTTGAGCGCGCGCCACTGGCCGTCCTCGCGCTGGGTCATGTTCATGACAAAAGCGTGTGTGTGCAAATCAGGATCTAGCGCCCTGGAAGTTTCGTGGCGGAAAGTAGCGACGACAAGGTTATTGGTATTCTGGGTTACTGATTTCCCCTGGCGAGTCGTCCGGGCCTGCGCGAGTTTTTCAGCTTCACGCACAGCAGCGGCAACAGCTTTTTCATGAGCCTCGATAATGGTTTTATCGCCGTGTATCAGCGCCTGCATGGATACCCCTTTAGGCGCTGAAAACGTCAGGTCGTAGCCCAGACGCTCTTTTTTGGCATCACCCACGTGTCGCTGCATATGCGTGAAGGTATCTATCTCTCCGACAAGCAGCTCTTTAAACCGGGCTGATTCAACGTCCCCGGATAAGCCGAGGGCTTCAGCTCCGGTTCCCTGCCAGGACGTGAATGATGAATCCTTACTGTAGTAATCATCCTTTGCATCAGAGTAGTAGCCCACAACGCTAGTGACGTTCTGGCGGGTAATCGTGGTTATATCAAGCATCAGATCTCCCTCAGTTCAATGCCAGGAACAGGGTTTTTGCGATGGTATTTAACGTGTTTAGCCTTGAACTTAGCGACGGGCATATCACCAGGCAACGCCAGATAGCCGGTGAGGTTTGGCAACATTGATATTTCGGTAGGCGTTACGGCACGAACAACTTTAACGTCGCGGCGTTTACGGACAATCCAGGGCTTCTGAGGATCGGATTCTTTACGCTCAACTTCGCCTTCTATCTCACCGAGTGAGCGCGACATTTGATCCAACGTTTCATCACCGAGACGGCTGCCGCCCAGCACGATGTTAGAACGCATGTTAGCCAGAATTGTCTGAGCCATATCCCGACCATAAACCTTAACCAGCTGAGAATAGGTTTGATAGCCAGCATAAACACACAGACCGCTTTTACGCCCTTTGGTCAGTGCATCGTTGAGGTTTGGCAGAAACTGGAGTGATTCCAGCTCGTCAATAAATACATTAATGCGGCTTTCTTTTTCACCCATACCCAGCACGATAGAAAAAATCGAATCCAGCCAGCAGGAAATTAGCGGATTAAGTGACCTTTTCATTTCTTCCTGCCAGGTGATAAACAGGGTTCCCGGCTTTCCATCATCAAGCCAGTCACGCAGGGAAAAATTACCTTCCGGCATTTTCAAATGTGGGGCAAGATTCTTACTGAGAACAAATCGCGCGCTTCCAACTGCTTTTTCAGACCCGGAAAAAATAGCTTCGGCAGGCGTCCCCATTAAAAATTCTTTTAATTTTTTCTGGTCAACGTTACAGGCCCAGTGAATAACTTCTTCCATAGTTACTGTGCTGTATAGGCTGTGAAGTTTTTTCGAAACTTCACTAAAAATAAGACGGCCATAGCCGAACCATTCTTCAGTAGCCATATCAGGGCTTTCCTGAACAATAGAGTTCACTAAACGCTCGTAATCATATGAACGGCGAATTTCATTGAAAAACACCCAGCCTTCAGTGCGTTTATCATAGGCGTTTAAAATAACATCGCCGGGACGATAGAAATTCTTTAAGAACCCCCCATTTGGATCTAAAGCAATATTTTTGCCGCCTCTAATGATGCTCTTAAATAACAGTTCATTGAAAATTGTGGTTTTACCAGTACCGGTTGTACCGGCAATCGAAAAATGCAAGTTCTCAGCGTATGTAGGTATGGGGATATTAGCCACGGTTAACTGGTTGACACCTCTTTCGCGTGTTTTATCAGCGAGTGTTCTGGCGCGAACAAGCTCTGTACCACGATAAATCTTTTTGAATCTTTCGCCTTTAAACACGCGTGATTTATCATAAATGATAAAAGCGATCAGACCGCCAACACCAATAAACCAGCCAGCAATTAAAGCTGACCATAAAGGCCATAGCGAAAAAGTATTCTTAACCAGATACGGAATCAGGTATTTAGCCGTGGATGGATCAATACCGTAGGTAAATTTTGCAACTAGAAACCATACCATCACTGGAGGCAAAGTAATTGCAAATAAAAATGCTAAGCCTCTTTCTCTATCGTCCATTTCAGCGCTCCTTTTTTGGTTCCCAGACTTTGTAGCCGTTACGTTCAACCTCTGCTTTTGCCGCTTTGGTTTTGCCCGGTTCTGCTATCGAGCGCAGGAGGATTAGCGTTTCAATAGCGAGTGATTCATGCAACATCATCTGTCCTGCCGGTGGGAATTTTACGCCAGATAGCGTTTCGGTTATTGCCTTCAGCTCATCGCGCAGTGGGCCAAAATCCGCATCTGAAGCACGGTCAAAAAGATAATCCAGTTTGCGATTTACGTCGCTCAGCCGGTCGGCAACTATTTTCAACCCGGACTCCCGATCACCTGGGCCAGCTTCAATGCAGCGCCGCAGATAATCTGACCGATTACCTCCTGAAACCAGGTCTATATAGGCCAAAAGTTCATCTGATACTTTTGCGGTTATTATTGGCATTCAGTCCTCACATTGTGCATTTCTTAAACAAAAAATTGGGATCTAACAAGCTGAAATCTTAGTATTACCAAAGTAATAAAGCAAACTCATTATAAAACAATGGGTTATTGGGTGTTTTTAATACCTAATTATTACCGAATATTGACGCTATTTATTTTTTTATCTTTTAAATCAGTACGATAGCGTGATTTATCGCGCTGCGTTAGGTGTATAGCAGGTTAAGGAAAAAAAATCATCTTTTTTGGTAGGAGCGACCTCCGTAGGTTAAGGGTCATTTGGCTAAAAAGCGTCCTATTCTTTGATGGTCATGCTTGCATGACCATCTGAGCAACCAAAAACTACAGATAAACTACAGAGAAACTACAGATAAACTACAAAAAACGATTTACCTTAGCGTTGTCAGACTACTAATAGACTACAAGGAAACTACAAAGAAACTACAAAGAAACTACAAAGAAACTACAAATAGACTACTAAAACCGTGGCAGACTACTAATAGACTACAAGAAAACTACAAATAAACTACAAAACTGGATTGACCCCTTCTTACGAGTGTTGTAGAGTCATCTTCATACAACGGAGGGGGTTATGAATAAACCAGCAGATCTGAAACCCCGCAACTTATCGGCTGCTGTCAGATTGCGCCTAAATGAAATCGAGAACTGGCTGGACAGAGGGCTAACGCGGCATGAAATTGCTGAAATCCTCGACAGCGAATACAGCTTTTCGGTAACAGCCAAAGGGCTTGAGATGGCACTGTATAGAACGCGGCAAAACCGAAAAAATGTATTGCACAATACACATGATAAGAGTAGCGCGAAGGGTGCAGCGGAAAGTGTATTGCACAATACACAACCGTCTGAGCCTGAAGCGCAGGAAAGTGAAAAAGCAGAGAGTCCCGGCATTATTGATAAAGAGTTCTTCAATAAAATCGGTGAGGATTTCAACCCTAAGAAGTTCAACAAAAAATTCTGAGGTGATTTATGAAAGTAGCGGTAATTAATTACAGTGGCAGTGTTGGTAAAACATTAATTTCATCTTACCTGTTAGCCCCGCGCCTGACTGGTGCAAAGTTCTATGCGGTAGAGACTATCAACCAGTCTGCTTCCGATCTGGGTATTGAAAATGTGACCAGTTTTAAAGGTGACAACTTCTCACGTTTGATTGAGGATATTGTTTTTGAAGATGCAGGCATTATTGATATTGGCGCGTCAAACGTTGAAGCGTTCCTGATGGCTATGTCTCGCTTTGACAGTGGCGCGAACGAATTTGATAAATATGTAATCCCGGTGACGCCGGATAATAAGGCGATTGATGAAAGCCTGAAAACGGCACACACGTTAAGTAAAGCGGGCGTGAGCAGCAAGAAAATTATCTTTGTTCCAAACCGTATTAGTCCAGACAGTGAAGTAGAAGATGTGCTGGCGCCGGTGTTTGAGTTTGTCAAAGAAACGAAGATTGGCAAAATAAGCAAGAAGGCTGTTATTTATAACAGTGAGGTTTTCGAATATCTGGCGTTTCACCGTATCTCATTCGAAGTATTGACCGCTGAAGATCCAGAAGAATTCAAATCCCGTGCAAAACAAACAACCGATGCTGACGAGCGCAAAAAACTGGCACGCCGTTATACATACATGAAACAGGCGATTCCGGTAAAAGCTAATCTCGATAAAGCATATGCGGCTTTAATGGGAGAATAAAATGGAAAAGCAGCCGGATAAATTAGAAGTTCTGATGGACTGGTTTTTAGGTGACGCGAAGGAAATCACCGCAACTCAGAAAGAAATGACGCAGAAACTTTCTGAGCTTTCGGAAAAGCTGGCAAAAGACACCGAAAGTTTAGGAGAGACGGCAGACTCTTTTAAACGGGCTTTAGTAGAAAACCAGCGTTCAATTAGCCTGGCAATTAGTGATGATGCTAAGGCGCGCGAGGAATTTCTAACTAAATTCCGCCGCGCGCAGGCGTCCAGTGCTGAGACGTTTACCCGTCAGATCCTTTTTATTACAGCTGGCTGCACCATCGTGGGCGCCGCAGTAGGCGCCGCGATAGCGATACTTTTACTGAGATAAAGCAAACCGGGCGTGTCCCGGTTTTTTTGTCAAGCGGAGCGCGGAGGCCGAAGGCCGGAGGCATTAGTGGCCGCCGCCCGCGTAAGCGGGGCGAGACGGGAACCGGCTCGAAGCGCAGCACGGCAGAACGGCCCCGCAGGGGCAATGCCCGTTTTAATTCATCGTGACAGTCGCGCGTGACCATCACGGGGAGAAAAATAATGAATGACCGACAGCGAGAACTGGCCCGTATACGCCAGGCCCGCCGCCGCGCGCGGCTCAAGGAAGAAGGCACAAGCGTGACAGTCACGCTAACAAAACAGGAAGAAGCAATGTTGCAGGAGCTGTGCCGGGTTCGCCGTCCTGGACGAACGCCTTATTCAACGAACGAATTTTTCCAGCTGCTGCTTATCCGCAACTGGCAGCAGTGGCAGGAGCAGAAGGCACAGCTGGGAAAATGCCAGGCTTGCGGAAAGCTGAAAGCGGAGGGGGGGTGCGAGGGTGAACGGAAAGGCGAAACCTTTAACTGCTGGCTTGCCGTCGAAGCCAATGAACTAAATTTGTAGTGTATTGTGCAATACACATTTACACAGAAACAAAAACCACCGGCAATTCCTGGAACCGGATACCTACGGCTATTCCTGGGTGAACGGTACTTTTTGCACCTGGGTGCGCTGAAAAAGCTGAATATGCAGGGTGACGTTCGCGTGCTGTTCTGCTTTGTAGACTGAATGCGCCAGCTATACGCCTGACTGCTTAAACCTGGTAAAGTTCTGCAACCGGCACTGACCGGAAAGCAAGGCAGGGAAGACCTAAGCCAGAAACCTTGACTGCTCCCCGCCCTTCAGGGCGGGGATTGCGGATCATGTTCTTCTCTTTCAGGGATTCAACGCAGACAAGAAAGGCTTTCAATTTCCTATACGTGAACGGCCGCGCAGCGGAAAGAAACAAGCCCGGTCAATCCGGGCTTGTTTCTTTAGGCGGCTCAGAAATCGCCTAAAGGCCCGGCTTGGCCGGGCAGTCAGTGCTATTTAGTTTGTTGCAGCAGCTGGCTTAATTTTGCCGCCAGTGCATACGTCGATTGGAAAGCGCCTTGCAGGCGCTGATTAGGCAGCTGGTTGAACGCTTCGAGGCAGGCGCGCAGCAATAATTCTTTCTGAGATTCGACTTCTTTTTTCAGTTGGGAAGGGGTGGTAACTGTAGTCATGCTTGCTCCTTAGTGAGCCGATATCGGCAATTTTTCGGGTGGCGGTGTTGCCTCCCGATGATTTAATTATCGGTGATTATGCTTTTAAAGTCAATACAGGTACGGAATTTATTTACCTGTTTTTATGCCCGTCAGGGCATGGAAGGCGACCGCGCCGGACTCCACCGGACACCGGCCGCAAATCGCCGGAAACTGCGGGACTGACCGGAGCAACAGGCCAACCCCCCTCCCTGCTAAGCCATAACCCAGCCCGCCGCCACGCAGCTGCCGCACGTCCCCCACGGGGGTGCGCAGTGGGCGCCGCGCGCCTGCGCGCGGGTACGGCGGCCCGCCTGCGGGTCGCGGCGCCGTACTGCGAGTTAGCGGCCGCCGCGCGGCCGGTTACGGGGGACACCGCACAGTCACGGCCAGTGCCCCGCTGAGCTGCACAATCCACGGATAACACAATAGCGCACTGGCAAAGGATGCCGACGCCTGAAGGGCGTGGGCACCCCGAAGGGGCGGGGCGGCCGCTTGCGGCCGGGCGAGTCCGGCGCAGGGTGTGGCCTGCCAAGCGGAGCGCGGAGGCCGAAGGCCGGAGGCGTTAGCGGCCGCTGCCCGCGTAAGCGGGGCGAGACGGGAACCGGCTCGATGCGCAGCACAGCAGAGCGACCCCGAAGGGGTAACGCCCGGTGTGGCATCAGGATTTAGTGCAATGGCAGAACATGAGCTGGAGAGATCACCGGCAAGCAGCAGCAAAGGGGCGGCACAGCCGCCCCGATGGCTGTTTGCCGATACCGGCGATTAATTAGAGCGGTGTTTAATATCCCCCGCGTTGCGGGGGACTAGGTTTCAGCAAGTCATGTTAAATACGTGTCCATCATGTAAACTGAAATCCCCAATAAACAGATCCCGCGCATAGGCTACGATGTCAAAATATCGGGCTACGGATTCCGGAATATCATTCAGTAGACCGCTATCATTCAGGTATTCCTCTGCAAAAGTTTCTTCGTCCTTAGCTTCGCCCATATAGGCATCTCTAAACAGGTCGAAATCAGTGCTATTAAACAGATCAACAAAGGCCACAAACGCCGCTTCGTTACCTTCCTCGCGGGCTTGTTTAAAGCCGTTAATAAAATCCCAGTTGATATGGCACTCTGACGCCATACCAGACGGAATACCCTCCCAATCTTGGAACATAAATTCTGGATCAGCCTCATTTGCGTGTAACTCGCGGCAGCGCTCGTAAAACTCCTCTGAGCTATCAAAATCGGTCAGATCGAGCCAGGCTCCCGCAATGCTTCCGCAGTTGTATTTATGGTAAGTGCCAACATAAACAGAAGGGGTCGTAATATCAGTCATGGTGTACTCCTTAAAGCGCCGATACCGGCAATTTTTCGGGCGGCGGTATTGCCTCCCGATGATTTAATTATCGTTGATTATGCTTTTAAAGTCAATACAGATACGGAATTTATTTACCTGTTTTTATGCCCGTCAGGGCATGGAAGGCGACCGCGCCGGACTCCACCGGACACCGGCCGCAAATCGCCGGAAACTGCGGGACTGACCGGAGCAACAGGCCAACCCCCCTCCCTGCTAAGCCATAACCCAGCCCGCCGCCACGCAGCTGCCGCACGTCCCCCACGGGGGTGCGCAGTGGGCGCCGCGCGCCTGCGCGCGGGTACGGCGGCCCGCCTGCGGGTCGCGGCGCCGTACTGCGAGTTAGCGGCCGCCGCGCGGCCGGTTACGGGGGACACCGCACCGTCACGGCCAGCGCCCCGCTGAGCTGCACAATCCACGGATAACACAATAGCGCACTGGCAAAGGATGCCGACGCCTGAAGGGCGTTGGCACCCCGAAGGGGCGGGGCGGCCGCTTGCGGCCGGGCGAGTCCGGCGCAGGGTGTGGCCTGCCAAGCGGAGCGCGGAGGCCGAAGGCCGGAGGCGTTAGCGGCCGCTGCCCGCGTAAGCGGGGCGAGACGGGAACCGGCTCGATGCGCAGCACAGCAGAGCGGCCCCGAAGGGGTAACGCCCTGTGTGGCATCAGGATTTAGCACAATGTCAGAACATAAACTGGAGAGATCACCGGCAAGCAGCAGCAAAGGGGCGGCACAGCCGCCCCGATGGCTGTTACTTGTCTTTGTCGCGTAGCACTTTGATTAGGCCGGTTACGGCCGTAATCAGAGCGGCCAGCGAGGTGATGATTTGCGGTAGGTTTTCGAGGATGGTAGAGGTCATATAGCACCTGTAGAGAAGTTGGCGGGGTGTCGTTTCCGACGGCCGCACTGTAACCGGGCGAATAAGGCAGGTTGTCAACAGCTTGAGCGAAGCGTCTGTTGACAACCTGCCGCGCCCGGTTTCACTGCGGTCATAGGCGGAACGACCCACGCCAACGGAACGGCTTTATGACCGGGCAGCTGAGATACCGGCGAACCTGGCTGGCGGCTGACGCCAGCCGCCAAGCGCCAGCGCGGAGGGCAAAGCCCGGAGGCCAAGCGGAGCGCGGAGGCCGAAGGCCGGAGGCCGGAGGCGTTAGCGGCCGCTGCCCGCGTAAGCGGGGCGAGACGGGAACCGGCTCGATGCGCAGCACAGCAGAGCGGCCCCGAAGGGGTAACGCCCGGAGTCTGCCGCTGTTTATCTCTCGTTCCATCTGAAATCGGCGGTAAGGCCATTAAAAGGGTCAGTTTATCAGGGAGGCGTTAGCCCCCCATGTTGTTAATCATCAGGCAATATCGTCTTTGTAGCAGGCATAACCGAAGCTAAGCTCTGTTTTCATATAGTGGCGGGCAAAGTCCCAGGCATCGTGGCCGAAGTCCTCATAATCTGCCAGGACGATTTCGCGGGCTTTGTGCCATTGCTGTACGGAAGAAAGCGGCAGAACAGGGCAGGGGTGCGACCAGTCAGTGACGGTGTTGCAGATCATATCTGCCAGACGCTCCAGGGAGCCGTAAACCAGCTCTGTGCGCAGATCCGCCACCATGCGTTGTTTACGCAGTGATGCCAGATAATCAATCTCTTTGGTTATATCAGAATTTAAGCGGGTCTGGTAATCCATGATGTACTCCTTTGCGCGCCGATACCGGCAATTTTGCGGGCGACGGTGTTGCCTCCCGATGATTTAATTATCGGTGATTATGCCCTCAAAGTCAATATAAGTACGGAATATGCATGCATAATTTTATATCTTGCAAAGCGTTCATAGAGTGCCTGAATCGCTTTCTGACAGCCTCAATAAAAAAAGGCGGGGATTCCCGCCTTTTTTCTTACAGCTGCTTACGTGGCTTTTTACGCGTCATATACAACGGTATCGCGCAGTCTACCGCGTACAAAAAGCACGCCAGCGCGCCGCAACCGTACAGAAACGCAAGCGGCTTATTATCGAAGTAGCTGAAAACCCCTGTCGCCGCACACAGGCCCAGAACAGAGACGCAGGCGCAGGTGATCTGCACCAGATCCCTGTATCCCGCACGAACGATAAACCAGGGCAGGGCAAGCGCAGCGGCGCTAATAATTAATGCGAGAGGGACAAAAACGAGATAGTGATACATGTGAACTCCTTGATGGTTGCCGATACCGGCGATTGTTCGGGCGGCGGTATTGCCACCCGATGATTTAATTAGAGGTTTTGCGCGTCCAGGAGATTGACCTGAGCCGGGGTAACGTGAAACTTTTCCCCTTTATGGATCACGTTATGCGGGGCGCTAATTTCATCACTGATAAAGCTAACCGGGTAACGTTTTTTACCGCAAATCCGCTCGCTAAACCATGCCACTTTTGCCGCTGGCCGATCCACTGGATGAACAATCACACCGGCCATGCTGCAACCCGTTGCGGGTTCGTCCAGCGTAATGCTTACCGGGACTGTATCCCGGTAAAAAAACTTAACCGGCGGCACACCTGCCTGCGTAGCGGCTGCGACAACTGCAAGCCCGATAACCGCTATCCGATTAATAAGCATTTTATTCCCCTTACTCATGCTGATATCACCTTGCCAGCTGTTACCAGTTTACGAAATTCACTTTCATGAATTTCACGCCCATGCTCAAGCGTTGAATACACGTTGCCGATAAGCCAGTTACCAGCCGTTTTTGTCTCGGTATACCACCATGCTTCTGTCAGAGTAAGCAGCGGTTCGCTATCCTCGCCCTTCTCATAGATCCAGATTTTAGTGACGTCTTTACCCGTTTCGTTGCTGCCCTGAATGGTAGGGTCAAAGGTATGTTCAATCTCTATATCGAAGTAACGCTGAAGGAAGTTAGTAAAGTGCATGACGACTCCTGTAAGCGCCGATACCGGCAATTTTTCGGGTGGCGGTGTCGCCTCCCGATGATTTAATTATCGTTGATTATGCTTTTAAAGTCAATACAGGTACGGAATTTATTTACCTGTTTTTATGCCCGTCAGGGCATGGAAGGCGACCGCGCCGGACTCCACCGGACACCGGCCGCAAATCGCCGGAAACTGCGGGACTGACCGGAGCAACAGGCCAACCCCCCTCCCTGCTAAGCCATAACCCAGCCCGCCGCCACGCAGCTGCCGCACGTCCCCCACGGGGGTGCGCAGTGGGCGCCGCGCGCCTGCGCGCGGGTACGGCGGCCCGCCTGCGGGTCGCGGCGCCGTACTGCGAGTTAGCGGCCGCCGCGCGGCCGGTTACGGGGGACACCGCACCGTCACGGCCAGCGCCCCACTGAGCTGCACAATCCACGGATAATGCAGGAGACGAATCATGATAGGAGGCTGAAGGGGAAATGAGCGGCAGCAGGGGAAGGGGTTGCCAAGCGGAGCGCGGAGGCCGCAGGCCGGAGGCGTCAGTGGCAGCTGCCCGCGTGAGCGGGGCGAGACGCGTAGCGGCTCGATGCGCAGCACAGCAGAACGGCCCCGGAGGGGTGACGTCCGGGGGTTCGCTTTTAAAGATTTTCGACCACATCAGTAAATCGTAGTGACACCATGAAGCAAAAGTATCGTGCAGACCAGAATCAACAACAGTAACAGCAGACCTTTTTTTCGACGTAATAAAACCGGCCCCAAAGCGCCCGCAAGAAGCACACTCAACACGATTTCCGTTATACTAATCGTATTCATAATCTCTCACGTTTCCCTTTTTAGAACTCTGCCACACACAGATAAAACCTTATAACAAGCTACAAAACCCGTTATTCAGACGCGGTAATGCCTAGTTTTTTTGCCAGTATTTCAGATGACAAAGAAACCCTTATCCACTTCCCGGTTACAAGGTGAATGATTGTGGCTTCATGCCCTTTAACAGAGTGGGATATTAACTCACGCTGAATGATATGCGTCTCTCCATCATTTCCCGTCACGGCAATTAGGCCCTCTGTAGAACAGGGGTTGATACTACTAATGTTGGTGTTGTTTTCGGTTTTGTTCAGCATCGCTGATCCTCAAATATCGGTTTGTGTTACGTCTGCCGCTTTGCGCTGGATAAGCGACTTAAAGAAATCCGACGCCTTCAGAATATCGCTATCCTGGAAGTCGGGAAATGTCGCTTCTGTCAGCTCCTGCGCCGTACCTGCCCGTATAACGGTTTCATCGCGGATCATCGTTCGCTTAACGCCATCAGCCTGTTTTTTGCTGAAGGAGTGCCGGAAAATAATCGCGTATTGGCCGCCGCTATCCTGATGAACAGAAGTATCCCAGCGATGATTACCCTGTTTACGATAGTGGTGATAGATTTGCTGGCCGTAGCGCTCCTGATCGGAATTACGGTAATCGAACATTAACAGTTCCAAAAGCATTAACCGATCTGGCAATTGCCAGGCGGTAGGGTGTTGAAGTGTCGCTAACATAGTTTCCCCTGAGCGTGACAGTCACGATAAGGCGGGCTTTGCCCGCCTGGTTATCAGTTAATCAATGGCACGATAAATACGATTCTGGCTTTCGTTCTCCAGCGTATTAACGTACTCCCGCAACAGGTGATACCGGTTAGCCATCGTTTCGTTCAGTTCGGCTTTGCCTTCTTCATATGCCAGGCCGCAAAAGTAACTGTAGGCATACAGACAAACAATAATCCCTACTTCGCGCGCGCTGCATTCACCTTCAAAATAGTTAGGTAACGAGAGCCAAAGAGGTTGGGGCGCTTCCATAAAAAACGCGCCATTGCTGGCCTGAAGGTATTCCCAATACCCTCCCTGGTAGTCTTTAGCGTAACGATTCAGAAAGGACTGAATGAAGTGATCTGCGCTGAAGAAAGCGCCACGAAATGCCGCAGGCATGAAGTTCATGCGGGCGTTTTCAGAAATGTAGCGGGCGGTGATTTCGATAGTTTCCATGATACTTCCTCTTAAAGCCGATACCGGCGATGGTTAAGCGGCAGGCACATCACCTGCCACTTTTTAATTATCGTACAATGGGGCGTTAAAGTCAATATAAGTACGGATTATATTTACCTAATTTTATGCCCGTCAGAGCATGGAAGGCGACCTCGCCGGACTCCACCGGACACCGGGGGCAAATCGCCGGAAACTGCGGGACTGACCGGAGCGACAGGCCACCCCCCCTCCCTGCTAGCCCGCCGCCACGCGGCCGGTTACAGGGGACACTGAGAAAACAGAAAGCCAACAAACACTATATATAGCGTTCGTTGGCAGCTGAAGCAGCACTACATATAGTAGAGTACCTGTAAAACTTGCCAACCTGACCATAACAGCGATACTGTATAAGTAAACAGTGATTTGGAAGATCGCTATGAAGGTCGATATTTTTGAAAGCTCCGGCGCCAGCCGGGTACACAGCATCCCTTTTTATCTGCAAAGAATTTCTGCGGGGTTCCCCAGCCCGGCCCAGGGCTATGAAAAGCAGGAGTTAAACCTGCATGAGTATTGTGTTCGTCACCCTTCAGCAACTTACTTCCTACGGGTTTCTGGCTCGTCAATGGAAGATGGCCGCATCCATGATGGTGACGTACTGGTTGTGGATCGCTCGCTGACGGCCAGCCACGGCTCAATCGTAGTCGCCTGCATCCATAATGAATTTACCGTGAAGCGGCTACTGCTGAGGCCCAGACCCTGCCTGATGCCGATGAACAAAGATTTTCCTGTGTACTACATTGACCCGGATAATGAGAGCGTTGAAATCTGGGGAGTGGTTACGCATTCCCTTATCGAGCATCCGGTATGTTTGCGCTGATTGATGTCAATGGCATGTACGCCAGCTGTGAGCAGGCATTTAGGCCAGATCTGGCAAACCGAGCAGTGGCCGTTTTATCCAACAATGACGGCAACATTGTGGCCCGTAATTACCTGGCGAAGAAAGCGGGCCTGAAAATGGGCGATCCGTACTTCAAAGTCAGACCCATAATCGAGCGTCATAACATCGCTATTTTTAGCTCTAATTACACTCTCTATGCCTCCATGTCGGCCCGGTTCGCGGCCGTAGTTGAGTCCCTTGCAAGCCACGTCGAACAGTATTCAATCGACGAGCTTTTTGTTGACTGCAAAGGGATAACGGCCGCCATGAGCCTTGACGCTTTCGGGCGCCAACTGCGCGAGGAAGTCAGGCGACACACAACGCTGGTATGCGGGGTCGGTATTGCCCGTACTAAGACGCTGGCGAAGCTGTGTAACCACGCTGCAAAAACATGGCCCGCTACTGGCGGGGTGGTTGCTCTGGACGATGGCGCCAGACTGAAGAAATTAATGAGCATCCTGCCGGTTGCGGAAGTCTGGGGCGTCGGCCATCGTACAGAGAAAGCACTCGCCACAATGGGGATCAAAACGGTGCTGGATTTAGCCAGGGCAGATACGCGCCTAATCCGTAAAACATTCGGCGTTGTGCTTGAAAGAACGGTACGGGAGTTGCGCGGCGAGGCTTGCTTCAGCCTGGAAGAAAACCCTCCTGCGAAGCAGCAGATTGTTGTGTCGCGCTCATTCGGCCAACGCGTAGAAACCCTGACGGACATGCAGCAGGCTGTCACCGGATTTGCAGCGCGCGCAGCTGAAAAACTGCGTAATGAGAGGCAATACTGCCGCGTCATAAGCGTCTTTATCCGTACCAGTCCTTATTCAGTGCGTGATACACAGTATGCCAATCAGGCAACCGAAAAACTGACGGTGGCAACCCAGGACAGCCGCACGATAATTCAGGCAGCACAAGCCGCGCTGGCGCGGATCTGGCGGGAAGATATTGCGTATGCAAAAGCAGGGGTCATGCTGGCAGATTTTAGCGGGAAGGAGGCCCAGCTTGATTTATTCGACTCTGCTACGCCTTCAGCTGGCAGCGAGGCTTTAATGGCTGTTCTTGATGGTATAAACCGGCGTGGAAAGAGCCAGCTTTTTTTTGCAGGCCAGGGCATCGATAACTCCTTTGCCATGCGTCGTCAGATGTTGTCACCTGATTACACGACAGACTGGCGCTCAATACCAATAGCCACCATCAAATAATTACCGGCGCCGTACACGGGCCGGTTAACCCCTCAACCGGCCGAAACAAGTTTCGGCACGGTTTCGCGGTTTTCGGTAAAAGCCGTTTCCTCTGTATAAAAGATCAGCTAAATTATGTGTATTGCACAATACATATATGTGAGGTTAGCAGTGAATTTGCCTACGCCCGAAACCTACGATGAACTTCAGAGAGCCTACGATTTTTTCAATGATAAGCTATTCAGCAACGAGCTGCCGCCATGCCTGATAACGTTGCAGCGTGAGAAGCGAACGTATGGCTATTGTTCCTTTAAGCGTTTCGTCGGCCGTGAGAGTGGGTACACGGTAGACGAGATCGCTATGAATCCGGTGTATTTCTCGATCAGAACCATAAAGGCCACGCTTTCAACACTGGTGCATGAGATGGTTCATCAGTGGCAATTCCATTTTGGCGAGCCTGGCCGCCGTGGCTATCACAACAAACAGTGGGCGGCCCGGATGGAACGGGTAGGACTAATGCCTTCTGATACCGGCGAACCGGGAGGCAGGAAAGTGGGCCAGAGCATGACCCATTATATTATTGCCGGTGGCCCTTTCGATATGGCCTGTGATGAACTGCTGACAGGCCATTTCCGGCTTTCCTGGATGGACAGGTTTCCGCCTTACCAGCCTAAGCCTGGCGCTGTGCTAAGCCCTACAGGAAAAGGCTATATTGACGACGAGGAAGATGATAGCGAACACGAACAGGAGGTGGAGGAAGGGCGCGACCCGGTTGAACTCGACGACGAGATCATAGAGGCCATGCGATTTGTAACCCCACCGCCTGAAGCACCGGTGAACAAAACAAACCGGGAAAAGTACAGCTGCCCGGTGTGTCATATCAATCTCTGGGGTAAACCGGGGATAGTGGTTTACTGTGGTGGCGAGCACTGTAATAAAGCCGCGTTAGTAGTCTTAAAATAAAGTCCTTTCGGACTTTATTTTTTTTCCATTTCCGAGGTCGTGATGTTATTAATGCTGTACTTCGCGGCTTCTTTTAAAACAGTTTCAGCAAGGCTTGCTGGTATCCAGACCTGAACTAATTTTAATGGTTCGCCGTTCTCGGCTTTAAGAGTGGTGTTCTGGTACAAATCCCAGATTCGCTTAACGGTGCTGGAAATGTTTTGCTTGGAACGGCCTACTCGCATGGCTACGTCTGATGATTTCTCACCTTTGACAAGCACGGAATAGCCAATATCTGTTGTGATGTGTGCAAAGGAAGCCATTTGCGGCAGCAGCTGTTTCCATTCTGTTTCTGAAATTCTGTTTTTCTGAGCCATCTGTGGCGCCTCCGTAGTTTTGGTTACAGAAAGGATATACTCAGAATAAACAGGGGTCAATACAAGTACGATTTTTATAAACTTTATTTTATTTGAGGGTGAGGCCCGGTGCGGCAGCAGCGCGGGCCTCGATGGTGCCGCGAAGGTGCTGGCGCCATGCTCGGATTAAAACATGAACCGTGAAGAACTGCGAAACTTGTTTTCGCGGTTCTGAGGGGTTGACCGAGCCGCGAAGCGGCGCTGGTAAGCGATGATATGCACATATCCACAGGCATATTTTTAAAAGGTATTTTATAGATTTTTTATCTTTTTAAAGTCTTTTAGAGCTATATAACTCATTGATTTAAAATCATAAATAAGTGTTATCTCTGGGAATCCGCCCACCTTGTTATGGGAATTGGCCCACCTTACTATGGGAAACAGCCCACCTTACTATGGGAATTAGCCCACCTTGTTATG

>pQEB1_inv1_IS5708
GGAATTGGCCCACCTTAGACGAAACTGTAAAAAATGTATTTACTTGTTTGAACTTTGTGGTAGTGTGGAGAGTAATTTTTAACCCACAAAGGCAAGGCGCATGGATAAGTTGCTGAACAAAAAGATAAAAGTTAAGCAGTCTAACGAGCTTACCGAAGCTGCTTACTACCTCTCGCTAAAAGCAAAGCGCGTTCTCTGGTTATGTCTTATGCAGACGTATTTCACAGCTTCAGTAAGCGAAGATGATGATGAGATGGCTGTACTCGGTGACTCTACTTTCAAAGTAAAGGTGGCTGACTATCAGCAAATTTTTCAGGTAAGCCGTAACCAGGCTATCAAGGATGTTAAAGAAGGCGTGTTTGAGTTAAGCCGTTCTGCGGTAATCTTTTACCCGAAAGAGGGGCGTTTTGACTGCGTCGCGCGCCCCTGGCTAACAGAGGCTGGCAGCCGATCAGCTCGTGGTATCTGGGAAATCGAATTTAACCATAAACTCCTGCGGTACATTTACGGCCTGACGAACCAGTTCACCACCTACTCGCTCCGCGATTGTGGCAGTCTTCGAAATCCCCGGACGATCCGCCTTTATGAAAGTCTTGCTCAATTCAAATCTTCAGGCTTATGGGTTACTACTCATGCTTGGTTAAATGACCGTTTCCTTTTGCCGGAATCCCAACAGAAGAACTTGGCAGAGTTGAAACGATCTTTCCTTGATCCTGCACTCAAGCAGATAAATGAGAAAACACCTTTACTTGCTAAGTATAGTATTGATGATTCAGGAAAATTTCTGTTCTCAATAATTGATAAGCAAAATCCCGTCTGACATAAATCAGCACACATGAGCCTGTCATTTGACAAATTTTTGTCATGAAGATGGGCGAATTTCCACACAGCACCGGCGCCCGGCAAGATGGGCGGATTCCCACACGACAGCGGCGCCCGGCAAGATGGGCGGATTTCCACACTACAGCGGCGCCCGGCAAGATGGGCGGATTTCCACACGGCAGCGGCGCCCGGCAAGGTGGGCGGATTTCCACACGGCAGCGGCGCCCGGCAAGGTGGGCGGATTCTCACGCGGCAGCGGCGCCCGGCAAGATGGGCGGATTTCCACACGGCAGCGGCGCCCGGCAAGGTGGGCGGATTCTCACGCGGCAGCGGCGCCCGGCAAGGTGGGCCGATTCCCACGCGGCAGCGGCGCCCGGCAAGGTGGGCCGATTCCCACGCGGCAGCGGCGCCCGGCAAGGTGGGCCGATTCCCACGCGGCAGCGGCGCCCGGTAAGGTGGGCGGATTTCCACACGGCTGCCGCGCCCGGCAAGGTGGGCGGATTTCCACACGGCAGCGGCGCCCGGCAAGGTGGGCGGATTCTCACGCGGCAGCGGCGCCCGGCAAGATGGGCGGATTTCCACACGGCAGCGGCGCCCGGCAAGGTGGGCGGATTCTCACGCGGCAGCGGCGCCCGGCAAGATGGGCGGATTTCCACACGGCAGCGGCGCCCGGCAAGGTGGGCGGATTCCCACACGGCAGCCTCGCCCGGCAAGGTGGGCGGATTCCCACACGGCAGCCTCGCCCGGCAAGGTGGGCCGATTCCCACGCGGCAGCCTCGCCCGGCAAGGTGGGCGGATTCCCACACGGCACCGGCGTGCGGCAAGGTGGGCGGATTCCCACACGGCACCGGCGCGCGGCAAGGTGGGCCGATTCCCACACGGCACCGGCGCCCGGCAAGGTGGGCCGATTCCCACACGGCAGCCGCGCCCGGCAAGGTGGGCCGATTCCCACGCGGCAGCCTCGCCCGGCAAGGTGGGCCGATTCCCACGCGGCAGCCTCGCCCGGCAAGGTGGGCCGATTCCCACACGGCAGCGGCGCCCGGCAAGGTGGGCGGATTTCCACACGGCAGCGGCGCGGGGCCAGTGGGATTCAGGAGAATAGGTGTTTTACCGAATGCCCTGACGAGGCGTAAAAAAACCGCTTGGCGGCGGCCTCATAAAGCAGAAAACCCGCTCAAGGCGGGTTATCTGCTCTGTAGCCTGTGATGCTTCGCGGGCATCCGGCATACAGCGAGGTGAAATTCTTCTTTTGGCATGTTAATTATACGTCTAACGCGGCATATGATCAAACCTGTATTAAATAAGCCACTGTACCGTTTATAATGCTCTCAGATCAAAGAGGTAAAGCCCGTTTAGCCGCCTGTGTGATGAGCCAGTTCAGACTCTTCAAAATCGAATTTGGTACTAAACAGGACCCGAACCGTGGGCAAGCACACGGCAACGGTATAGCCCTCTTCCGGTTTCGCACCCGGAAGCCTGGGCGGCAGCGTGGTGAAATTCTTCTTTTGGTTAAGTGAATGGCATAACCGGATGGGCGGATTAGAGGAAAGGGGATTGCCTAGTAACCTACGCGCCACAGAGATGGAGGTGCGGGGAATGATTGAGCTGATTATCGCTATTCTGACCTTAATTGCGGCTGTATTGCAGTTGATCAACTGGTTCCTTTAATGGTGCCGGAGTCTGTGAAGGTGAAAGCCTGAACGGGCAAAACTGAAAGGTTTATAGCCGTCCTTCGGGGCGGCTTTTTTTCGGCAAAATTAGGGTTTTACCGAATAATGCAGAGTTTTAAGGTGAGAATTTGCAGACTTGGCGTTTTACCGAACATAGATACTCCCTAGGCTGATAGGTGCATTAGTTATCACCCTACCTGAACATATTGTAAAAGATGTCAGTCTCCAGTGACTTGTGTACTATCAACTGACAAGACTCTTACACGCAACGCAGGGGGATGGAGTTTTATGCTTAGAAAAATAATCAGGGGTAGCGGATTCACTCAGTCAGAAGAAAAACTGATAGAGTTCGCTGATGATGCTTTTTTTGGTCTTTGGTCTTATCCTAATGTTTATAGCGATGAGGGTTACTCTAAAAATAAAATTGGGAAAGAAGTTAGTGACTTATTAGTTATTTTTGATAAAGATATAATAATTTTTTCCGATAAAGCTATTACATACAATAAAAACAAAGATCCTAAGGTTGCATGGCAGAGATGGTTTAAAAAATCAGTCATACAGTCTTGCACACAGTTATTTGGCGCAGAGAAGTTTATAAAAGATCATCCCGAAAGACTTTTTGTTGACAAAGAATGCTCAGTTAACCTCCCCATTAAAATAGATAATTCTTTTAATTTTCATTTGGTGGCCGTCACTAATAATATTTCAGATCCGGCGATCTCGTACTTTGACAAAATAGAAAAAGGCAGCTCTGCTACTTTAGTTAACATATTTCCTTTAAACGCCCATCAATGTCTAGAAAATCCATTTTGTGTCGGAGACGTTTATCCTGATAAGACTTTTGTCCATATACTTGATGAGACTGCCCTAAAACTACTGTTAACCGAGTTAAACACAGCAACTGATTTCATTGGCTACCTTAACGAAAAAGAGAGGGTTGTAAGAGAAAGAACATTATTGGTCAGCGCTGGGGAAGAAGAGACTCTTGCTGCTTACATTATGGGTGATAAAACCATAATATCAAAAGAAATTATTGGAAACGATCAAGGGATGACCATACCGGAAGGTGAATGGAAAAACTATAAAACCACTTTCAATTATCAATATCAGCTCTCAATGAAAAAGGGTAGCGTTTTCTGGGATAACCTAATCCACAACTTCTCGACAAGTATATTGTCAGCTAACGTTGGTTTTTTTAGTGAAATTGAATTTTCTACACATGAATTAGGTGTTAGAGAATTAGCCAAAGAAAGTAGGCAATCTAGATATTACCTTTCAAAGAACTTTAAAGAGAAATTAAAAACAACTCAGCCTCATCTAAGAACGTCAAGAATGGTCGAATCAATCGATGAGCCTGGAAAGTTTTACTTATTCCTTTTTTTTCCTAACGATAGCAAGTTGAGTTACTCTGATTACAGAATTCAACGTATATCTTATATAAATGCTTATGCTGAGGTTGCCTTTAATAAATACAGACATATTAAAAAATTAATTACTATTGCAACAGAGCCGCAAAATACAGAAGGAAGATCTGAAGACCTAATATATAGCATATCCCCAGAGAAATTTACCAAAGAGCAAAATGAAAAAGCCAAAAGATTATCAAGAGAATACAAAATACTAAGTGATTTTTTACCTACTAAAACGACAAAGAGCGATAACTTTAAATCAGTTATATCAAAAGGTGAAAAAATAGGGCGGAATACACCTTGTCCATGTGGCTCCGGTGTTAAATTTAAAAAGTGCCATGGTGCGAATAATTAGCATTATTGTATGTATAACGGTAATGGCGCGGCAGAGAAACCGGCGCGTTCTGCCCTAGTGTTGGCCTGCGGGTTCCCCCGCACCCGCTGTATGTAGTATCGGCAGCATCTGAGAAAACCACTACATGTAGTTATCAGCGCCACAACGGCGCGGGGACGAGTGCGGTTCGGAAAAATTGGGGTTTTACCGAATCCGGCAAAAGATTGCTTCCTATAACGTCCGCTTCTGGCACACAGCAGCCGTTAAGATGTAAGGCCTTACGCCAACTAAATCTAATGGGACAGATTTAGTTGGTGATGGTCAAGTAATCTGCAAACGGTCACCAAGTAAAATGCAAATGGGTAGTCAAGTCCGATGCAATTACGCACCCGGCAAGGTGGGCCGATTCCCACACGACAGCAGCGCCCGGCAAGGTGGGCGGATTTCCACACGGCAGCGGCGCCCGGCAAGGTGGGCCTATTCCCACACGGCAGCGGCGCCCGGCAAGGAGGGCCGATTCCCACACAGCACCGGCGCGCGGCAAGGTGGGCCGATTCCCACACGACAGCAGCGCCCGGCAAGGTGGGCGGATTTCCACACAGCACCGGCGCCCGGCAAGGTGGGCCGATTCCCACACGGCAGCGGCGCCCGGCAAGGTGGGCCGATTCCCACACGGCAGCGGCGCCCGGCAAGATGGGCGGATTTCCACACAGCACCGGCGCCCGGCAAGGTGGGCCGATTCCCACACGGCAGCGGCGCCCGGCAAGGTGGGCGGATTCCCACACGGCAGCGGCGCCCGGCAAGATGGGCGGATTCCCACACGGCAGCGGCGCCCGGCAAGATGGGCGGATTTCCACACGGCAGCGGCGCCCGGCAAGATGGGCGGATTCCCACACGGCAGCGGCGCCCGGCAAGATGGGCGGATTTCCACACGGCAGCGGCGCCCGGCAAGGTGGGCCGATTCCCACACGACAGCGGCGCCCGGCAAGGTGGGCCGATTCCCACACGACAGCGGCGCCCGGCAAGATGGGCGGATTCCCATATCGACATGTATGTAGCTTGTGTTATCCGTGGATTGTGCAGCTCAGCGGGTCGCTTGTCGTATGGCGTAGTGTCCCCCGTAACCGGCCGCGTGCGGCCGCTAACGCGCAGTACGGCGCCGCGACCCGAAGGCGGGCCGCCGTTCCCGCGCGCAGGCGCGCGGCGCCCACTGCGCACCCCCGTGGGGGACGTGCGGCAGCTGTGTGGCGGTGAGCGGGATTAGGGCTTTGCAGGGAGGGGGCTGGGTCGGGCGATACGTTCAGCATTGCGGTTTCCGGCGATTTGCGGCCGGTGCCCGTTTAACTCCGGCGTGGTCGCCTTCCATGCCCTGACGGCATAAGAAAATAAAACCGCCATGCTGCGGTCATTCATGATTTTGTGGTGTAGCGATAAATAGTCATGCGAGAAACGTTGAAGCGCTTAGCAACTGCACCAACTGTCATTTCAGGATCAGCAAGTAAGATTCTAATTTGTTTAACATCTTCTTCAGAAAGTGACGGTTTTCTCCCTCCCACACGGCCCCTTGCGCGTGCAGCTGCAAGGCCTGAGCGCGTTCTTTCAATATTGCGGTTGCGTTCAAAGCTAGAGAATATCGCCATCAGATGAGTATAGATTTCCCCTATAACTGGCGCATTTGTGTCTATTCTGTCCTTGATGGCTATGAAAGTTATTCCGCGTTTCTTCAGGTCGTCGAGTAAAGTAATGACTTGACCCAATGAACCACCGAGCCGATCTAGTGCCCAAACTACTAGGGTATCTCCCTCGCGCAATGCTTTCAGGCAGTTCTCCAGTTCCAGCGCACCTTTTTTGTCGCGCTTTGGGCCGCTACGTGAGGTCTGATCCTGATAGATTTGCTCACATCCAGCTTTTGTTAGTTCGTCAACCTGGTGCGCCACATCCTGAAGATGCGTAGATTTACGGGCACTGTTGCAAATAGTCGGTGGTGATAAACTTATCATCCCCTTTTGCTGATGGAGCTGCACATGAACCCATTCAAAGGCCGGCATTTTCAGCGTGACATCATTCTGTGGGCCGTACGCTGGTACTGCAAATACGGCATCAGTTACCGTGAGCTGCAGGAGATGCTGGCTGAACGCGGAGTGAATGTCGATCACTCCACGATTTACCGCTGGGTTCAGCGTTATGCGCCTGAAATGGAAAAACGGCTGCGCTGGTACTGGCGTAACCCTTCCGATCTTTGCCCGTGGCACATGGATGAAACCTACGTGAAGGTCAATGGCCGCTGGGCGTATCTGTACCGGGCCGTCGACAGCCGGGGCCGCACTGTCGATTTTTATCTCTCCTCCCGTCGTAACAGCAAAGCTGCATACCGGTTTCTGGGTAAAATCCTCAACAACGTGAAGAAGTGGCAGATCCCGCGATTCATCAACACGGATAAAGCGCCCGCCTATGGTCGCGCGCTTGCTCTGCTCAAACGCGAAGGCCGGTGCCCGTCTGACGTTGAACACCGACAGATTAAGTACCGGAACAACGTGATTGAATGCGATCATGGCAAACTGAAACGGATAATCGGCGCCACGCTGGGATTTAAATCCATGAAGACGGCTTACGCCACCATCAAAGGTATTGAGGTGATGCGTGCACTACGCAAAGGCCAGGCCTCAGCATTTTATTATGGTGATCCCCTGGGCGAAATGCGCCTGGTAAGCAGAGTTTTTGAAATGTAAGGCCTTTGAATAAGACAAAAGGCTGCCTCATCGCTAACTTTGCAACAGTGCCCCTTTTAAAAATATGCCTGTGGATATGTGCATATCATCGCTTACCAGCGCCGCTTCGCGGCTCGGTCAACCCCTCAGAACCGCGAAAACAAGTTTCGCAGTTCTTCACGGTTCATGTTTTAATCCGAGCATGGCGCCAGCACCTTCGCGGCACCATCGAGGCCCGCGCTGCTGCCGCACCGGGCCTCACCCTCAAATAAAATAAAGTTTATAAAAATCGTACTTGTATTGACCCCTGTTTATTCTGAGTATATCCTTTCTGTAACCAAAACTACGGAGGCGCCACAGATGGCTCAGAAAAACAGAATTTCAGAAACAGAATGGAAACAGCTGCTGCCGCAAATGGCTTCCTTTGCACACATCACAACAGATATTGGCTATTCCGTGCTTGTCAAAGGTGAGAAATCATCAGACGTAGCCACGCGAGTAGGCCGTTCCAAGCAAAACATTTCCAGCACCGTTAAGCGAATCTGGGATTTGTACCAGAACACCACTCTTAAAGCCGAGAACGGCGAACCATTAAAATTAGTTCAGGTCTGGATACCAGCAAGCCTTGCTGAAACTGTTTTAAAAGAAGCCGCGAAGTACAGCATTAATAACATCACGACCTCGGAAATGGAAAAAAAATAAAGTCCGAAAGGACTTTATTTTAAGACTACTAACGCGGCTTTATTACAGTGCTCGCCACCACAGTAAACCACTATCCCCGGTTTACCCCAGAGATTGATATGACACACCGGGCAGCTGTACTTTTCCCGGTTTGTTTTGTTCACCGGTGCTTCAGGCGGTGGGGTTACAAATCGCATGGCCTCTATGATCTCGTCGTCGAGTTCAACCGGGTCGCGCCCTTCCTCCACCTCCTGTTCGTGTTCGCTATCATCTTCCTCGTCGTCAATATAGCCTTTTCCTGTAGGGCTTAGCACAGCGCCAGGCTTAGGCTGGTAAGGCGGAAACCTGTCCATCCAGGAAAGCTGGAAATGGCCTGTCAGCAGTTCATCACAGGCCATATCGAAAGGGCCACCGGCAATAATATAATGGGTCATGCTCTGGCCCACTTTCCTGCCTCCCGGTTCGCCGGTATCAGAAGGCATTAGTCCTACCCGTTCCATCCGGGCCGCCCACTGTTTGTTGTGATAGCCACGGCGGCCAGGCTCGCCAAAATGGAATTGCCACTGATGAACCATCTCATGCACCAGTGTTGAAAGCGTGGCCTTTATGGTTCTGATCGAGAAATACACCGGATTCATAGCGATCTCGTCTACCGTGTACCCACTCTCACGGCCGACGAAACGCTTAAAGGAACAATAGCCATACGTTCGCTTCTCACGCTGCAACGTTATCAGGCATGGCGGCAGCTCGTTGCTGAATAGCTTCTCATTGAAAAAATCGTAGGCTCTCTGAAGTTCATCGTAGGTTTCGGGCGTAGGCAAATTCACTGCTAACCTCACATATATGTATTGTGCAATACACATAATTTAGCTGATCTTTTATACAGAGGAAACGGCTTTTAGGGGTCGTTTGCGGGAGAGGGCGAAATCCTACTATAAGGGCTTCCCCGAACAGTCAACGCCGGTTTTTAATTTCTGTCTGTTCATCAATGAAAGGCAAGGGATAAGACTGCGCTACTATAAACGGTCATGCTGAATCGCTAGTGATTCGGACCCTGATGAAAGACGCTCGTGAGATCCTCCTTCGTTAATCGGATAGTGATATCCAGTAGGATATGCAGATACTTCTCACGGGGGTCTAACCCTTTACCATCAACAATTTACAGTTCAGTTACTACTCAGTTAAATTTTTCATGTTGTTGAATACAGTCTGAAGTCATCGCCGTAATGTAATGATGCCCAGCACAACCTCGCATTCTTGGCGGCGATTGCAACGACAGCACGCCAGTATCCCCGCCTACCAATCAACGAGCAGACCCAACGGCTAAACGGGTCCGTTCTATTCTCTGCCCCTACCATTACAGAACGGGCTCCCTGGACCAGTAGGGTTCGCAGATAGGCATCACCCGCTTTTGTTATCCTGCCAAGCTTTGATTTTCCGCCACTACTGTATTGTGATGGCGTTAGCCCCAACCAGGCTGCCAGTTGGCGCCCGTTCTTAAAATCATGGGCATTGCCAATACTGGCGACCAGCGCACTCGCTGTGGTGGGCCCAACACCTTTCAGTTCCATTAACTGCTGGCTGCGATGATCTGTTTTGGCCACACGAGATAATACCCTGTCATATTCGGCGATTTTCTCTTCAATATTAGTGACATGTGTCAATAGATCATCAATGCACAGCCTAACCTGTACTGGCAGAGTTTCCTTCTGGTCAGAAACAACATGACGCAGAGCATCAGTGCTTTGTGGGGCAATAACCCCGAATTCAGATATCAGGCCCCGAAGACGGTTATACGTTGCTGTTCTTTCCTGGATAAATCCCTGTCTTGTCCGATGTAAGCATTGCATTGCCTGCTGGCTTTCGTCTTTGACTGGTACAAAGCGCATATGCGGCCGCTGCACTGCCTCACAAATAGCTATTGCATCAGCTGCATCATTTTTCCCGGTCTTACCCGCCATGCGATAGGGTGAGACAAATTTCGGAGCCATCAACCGGACATCATGGCCATACTGCCTGAATAATCTTGCCCAATAGTGGGCACCCGAGCAGGCTTCCATTCCAATGACACAGGGAGGTAAACCTGCGATGAGTTCAGAAAGTGCTGCACGCGACACCTTGGGTTTAACCAGAACAGCTTTACCATTTTGGTCAATGCAGTGAACAGCAAACACATTTTTAGCAAGATCGATACCGACAGTGGTGATGGTCATAACGAATCCCTCTGGGTCAATGTTTATCCTATGATTGCACGAAAGTTAATCAGGCGCATATCTAGGGGAAGTCCCTTCCATTCGCTAAGGCTTTGGCCAACGATATTCTCCGGTAAGATTGATGTGTTCCCAGGGGATAGGAGAAGTCGCTTGATATCTAGTATGACGTCTGTCGCACCTGCTTGATCGCGGCCGCGATAGCTAGATCGCGTTGCTCCTCTTCTCCATCCGCGTTCCAAGCTGCGGAAAGGCACCCATAAGCGTACGCCTGGTCGAGCAGGCGACGCGGATCGACGTCCAGCGCACGAGAGAATGCGTCCGCCATCTGTGCAATGCGTCTAGGATCGAGACAAAGGTCGTCTCTGTCAGCCGGATCGTAGAACATATTGGCGGCGCCAAAGCCCACTTCACCGACCAGACCGACGGGATCTATCACCAGCCAGCCGCGACTGGAGAACATGATGTTTTCATGATGCAGATCGCCATGTAGCCCACGCAGTTCCGAGGCATTGCTCATCATTTGATCGGCTATAATCGCCGCGTGGACGTAGTCAGTTTGACAACCTGCGTTTTGATCATCGCGCGCCCGCTGAAACAAAGCTGCAAAGCGATCCCGGATCGGGAGAAGGGCAGAAGGCAGGGGTTCCTCAGATGCGGCATACAGCTTCGCCATTAGTTCCGCTGCAATTTCGGTCGCCTGGTAGTCGCCGTGCTCGGCAACGATGTGAGAGAGCATTCGCTCCCCGGCATATTCGAGCAACATCAGATTGTTCTCACGACCGAGCAACCGGACTGCTCCCCTCCCATTGCGCCATACCAGATAGTCGGCCCCGCGCAGTTCATCAGCAATGTCTTCTATAGGTTTCAATCCCTTGACGATTGCAGGAGTCCCGTCTGGCAATGAAACTTTCCAAACGAGGCTGGAAAAGGTGTCCGCAATGAGAACAGGTTGCGAAACGTGCCAATGAGCAGGAAAAACAGGCGGCATGAACATCAACCCCAAGTCAGAGGGTCCAATCGCAGATAGAAGGCAAGGCGTTCGCGGTCGGGGGCTTCGATCCCCAATACATTGAATAGGACAGCGAAGGCGCGCTCTGCTTCATCTGGCGCTGCCCAGTTCTCTTCGGCGTTAGCAATCATGAGTGCCAAATCGGCATAGCGATCTGCTGTTCCGAGCCGCCCAAGGTCGATCAGACCCGTGCATTGAAGAGTTTTAGGGTCCACCATGAAGTTCGGCATGCAGGGATCACCATGGCAAACAACCATATCGGTGCGCTCTTGGTCGAGCCGCACCGGTAGCTCTCGTTCGACACGAGCCAAAAGATCGAGCTGCGGCGTACTCTTGTCCTCGTCCGGTAAGAAGTCGGGATTGACGGCATTGCGGGACACCACATCAACGGCGCGTCCGAACATTCGCGACAGCCTGCGCTCAAACGGACATTGATCAACCGATAGGCTGTGAACAGCGCCAAGTTGCTGCCCCATTGACGGCCACGCTTTGAGCAAATCCGCTCCAGACAGATCAGCCGCCGGTACTCCCGGAATTGCCGTTATCACCAAGCATGCACCCTCCTGTTCCTCCTGCCAGTTGATCACCTCGGGGCAAGCCACACCTCGACCTTTGAGCCAAATGAGGCGGTCACGCTCTCCAGCGAGCTCACCGCGGCGGGAAGCAGGTGCGATTTTCGCGAAGGCATGCCCGTCACCACGTCGAAAAACAAAATCACCAGATTCTCCGCCTCTGACAGGCAACCAGTCAGAATGCGATTCACCAAAAAAAATATTAGTTCGATTCAATGGAGGTTCCTTCAGTTTTCTGATGAAGCGCGGAGGTGGCTCAACCTGCGAAAAGAAACGAGTTGCTACGTAAGTCCGAGAACATGCTTTCCATGGTCTCTGAGCTCGCCTTGATGCCCGAGGCATAGACTGTACAAAAAAACAGTCATAACAAGCCATGAAAACCGCCACTGCGCCGTTACCACCGCTGCGTTCGGTCAAGGTTCTGGACCAGTTGCGTGAGCGCATACGCTACTTGCATTACAGCTTACGAACCGAACAGGCTTATGTCCACTGGGTTCGTGCCTTCATCCGTTTCCACGGTGTGCGTCACCCGGCAACCTTGGGCAGCAGCGAAGTCGAGGCATTTCTGTCCTGGCTGGCGAACGAGCGCAAGGTTTCGGTCTCCACGCATCGTCAGGCATTGGCGGCCTTGCTGTTCTTCTACGGCAAGGTGCTGTGCACGGATCTGCCCTGGCTTCAGGAGATCGGAAGACCTCGGCCGTCGCGGCGCTTGCCGGTGGTGCTGACCCCGGATGAAGTGGTTCGCATCCTCGGTTTTCTGGAAGGCGAGCATCGTTTGTTCGCCCAGCTTCTGTATGGAACGGGCATGCGGATCAGTGAGGGTTTGCAACTGCGGGTCAAGGATCTGGATTTCGATCACGGCACGATCATCGTGCGGGAGGGCAAGGGCTCCAAGGATCGGGCCTTGATGTTACCCGAGAGCTTGGCACCCAGCCTGCGCGAGCAGCTGTCGCGTGCACGGGCATGGTGGCTGAAGGACCAGGCCGAGGGCCGCAGCGGCGTTGCGCTTCCCGACGCCCTTGAGCGGAAGTATCCGCGCGCCGGGCATTCCTGGCCGTGGTTCTGGGTTTTTGCGCAGCACACGCATTCGACCGATCCACGGAGCGGTGTCGTGCGTCGCCATCACATGTATGACCAGACCTTTCAGCGCGCCTTCAAACGTGCCGTAGAACAAGCAGGCATCACGAAGCCCGCCACACCGCACACCCTCCGCCACTCGTTCGCGACGGCCTTGCTCCGCAGCGGTTACGACATTCGAACCGTGCAGGATCTGCTCGGCCATTCCGACGTCTCTACGACGATGATTTACACGCATGTGCTGAAAGTTGGCGGTGCCGGAGTGCGCTCACCGCTTGATGCGCTGCCGCCCCTCACTAGTGAGAGGTAGGGCAGCGCAAGTCAATCCTGGCGGATTCACTACCCCTGCGCGAAGGCCATCGGTGCCGCATCGAACGGCCGGTTGCGGAAAGTCCTCCCTGCGTCCGCTGATGGCCGGCAGCAGCCCGTCGTTGCCTGATGGATCCAACCCCTCCGCTGCTATAGTGCAGTCGGCTTCTGACGTTCAGTGCAGCCGTCTTCTGAAAACGACAAACGATGTCAGCCAATAAGTTGTTGTAATAATCGACAAGTGTTTGTTGCAACTCGCCGTCCTGTAAGACTGCATTATCAGTCTGATTCAGGGCGGCTATGGTGTCATTTATACACCATAAACCGATGACGGCTGCACGTAAATCTGTGGATGCTCTTGATGGCGATTCAACGTTTGCTGTCCCACGCATGGCGACAGCATTGTTTAGCCCAGCAATAATCCCATTATAAGTTGGGGGGAGGGGCTCCGACAACTGCAAAGCTATCTTTTCTGTATTGTTTTGGATGTCGTCCGCAAGAATGGTATTCTCGATCAGTTCTCGAGCCAATAATGATGTTTCGAAGCAGACGGCCAACACCGTCTGCTTCGTTTCTGGTTCTTGTTCTTCCACTGCCAGCGCGTTACTGATTGTTACGCACGTAAGTAGCAAAGTGAATGCGCTCTTGAGTCTCATCAACGGTTGCCTCCACAGTCTCGCTGGCACTGGAATCAATGTGAAAATTGTTCTGGATCGGATCAACAGGAATAAATCGATCACAGTCGAACTCTCTTGGAATTATGGTCATGTGCAGTTTCGTTGCTGATGAAAGAGCTTGAATGTACAACTTCTCCCCACCAATGACAGCAATGCGTTGATCGGTATTCTCATACAGGTTGATCACAGCACGAAGATCAGGAACGACAGTAGCGCCTATGACATCTTCTTGTTTTAACGTCGAGGAGATCACGAACGATTCGCGTTCGGGGAGAATTCCTTTCTCCTTGATTCGCTCCTCGGCGCCATCCTTTTCTAACTGCATGTCACGCATGTCAGTATACGTGTGTTTCCCCATAACGCACACGCGGATCTCTTTAGAAATCCGCGTAAATCGCGCCATGTCTTCTTTGCATTTCCATGGAATCTTGCCGCCTTTCCCGAATCCCAACTTAGAATCCACAGCGACTATTAGCTCAAGTTGTGGGTGACTCATTAAAACTCCAAACCAGTCGATGCTGGTTGTTCCAGATATTGCTTACGGAAGGTGGCCAGATCAATCAGTTTGATATTTGCCTTTCCGCTGTTGTTGAGATCGTGCACTTTCTTCAATTTGCCGGAAGATCCGGAAGTGGATGCCGCGATCACCATGGTGGTCTTCGACGAGACTGATGATTGCACTTCACCACCCTCAGCTTCAATCAGCTTCTCCAAGGCCGCGTCACGAAAACCGGTGATCACGATCTTCTCACCGGTAAAACGATCCCCCGAAGTGACCTGCTGTTTGAACCCGATGATTGATTGAATCTTGTTGAATAGCTCGGCATGTTCAGCCATACCTGCAAGCACTTTTGCGGCAGTTTTGTAGCTGAATTTGTCGACGCTAACGATCTGCTCTTCGGTGATGGCATTGAAATCATCCAAGGTCTTAATATCCAAGCCTTCACACAGAGCTTTCATCTTGCGGCGCCCAACGCCGCGCCCAAAGTGGGGCATCGACCCCAACCAAACCGACAGGGGAACACTACTGGGTATAGGAAGTATAAACCACCTTTTTGCTCCTCATCCGAAGTATCTTACCTGAAATTCCCTCACTCGTTTACCGCTCAAGCCCCAATTTTAACTGCCGGTCCAGCCTAAACCGCTCTAATAAGGTTCGATTTGGCGGTAAAATCTCTAGCCTGATAGCTCGAGAGATACAAACTGCCCCACCGCCCCGTTTAAAAGTTGGCAGTGTTGAGCAGTGTTGGATTTGGGGTCGTCAGTCAAAGAGACGACTCTGTGATGGATCGAACAGGCTGGGAGTCAGTGGCGGCGCTCGTTCTGGTGGCAGCTCACGCTGCTTGGCGGCATTCGCCTTGGCTGTTTTCTGTTTCAGATGCTTGAGAATCTGCTCAATGACCTTCGGATCTTCGATGCTGGCAATCACTTTGACGTGACCGCCGCAGTGTTCGCAGACTTCAATATCAATATTGAAGACTCGCTTGAGGCGTTGCATCCAGGTCATGGCGCGGTGGCGCTCTGCAGGACTCTTGTCACGCCAGTTAGTATCGAGACCTTCCGATTTGTCGGGCTTCTTGCCCCGCTTGGCGGGTGTTACTTGAACTCGGTGTTTGCTGTTCGGTGCAAAGACGCCGTGGAAGCGTGTGAGGTTGACTCGCGGCTTAGGTACCAACGCAGCGAGTTTGGCGATGAAGTCCAGCGGCTCGAAGATCACATGGGTGGTGCCATTGCGGTACGGAGTTTTGAGCTCGTAACGCACCTGCCCATTGGCGGTTAATGCCAGACGTTTTTCTGAAACCGCTGGCCGACTAATGTAGCGACACAAGCGCTCAAGCTTATCCCGCTGATGCGCTTCGGCCATCACACCGGCGTGTAGCGAGAAACCAGCATGGTTGGCTACTCGACTGCTTGAGTCGGCTTTATCCTCACGCCCTGGCAAGGTTTGCAGGGTGAAGACTTTGCGCCCTTGCTGGGGGCCGACGGCAATGCGATACGTAACCGAAGCACCATGTAATTGAGTCAGCGTATCGTCTTCGCCCTCTTCCAGTGTCAACCACGTATTCTCGGCATCACGCTCCAAAATCCCACGCTTTTCCATGCAGCGAGCGATGCGATGGCTGAGGGTGTGAGCGAGCGTATTCAGCTCATCGTAAGTGGGTGCCTTGACACGATGGAAGCGTTGCTTGCCATAGTCATCTTCGGCATAGACACCATCGAGAAACAGCATGTGGTAGTGGACATTGAGATTTAGCGCGGAGCCAAAGCGTTGGATAAGAGTCACTGAGCCAGTTTGTGCAGAGGCTTTGGTGTAACCGGCTTTTTTGATCAGATGAGTTGAGAGTGTACGATAGACGATACTCAAGACCTGGCCCATCAGCTGGGGATGGCGAGCCAGCAAAAAGCGTAGCTGGAAAGGAAAGCTGAGCACCCACTGGCGAATGGGCTCCTTGGGGAAGACTTCGTCTATCAGCAGCGCCGCACTCTCGGCCATCCGGCGGGCACCGCAGCTAGGGCAAAAGCCGCGTCGTTTACAGCTGAAGGCGACCAGACGCTCGTGATGACAATCCTCGCAGCGAACCCGCATGAAACCATACTCCAGACGGCCACATTGGAGGAGGTCGTTGAATTCTTGTTGGATGTAGCGAGGCAGGTGTTGACCTTGGGCTTCGAGTGAGGCTTTGAAGGCTGGGTAGTGCTGCTCAACCAGCTGGTAGAGCAGCGTCTGGTCGGGTTGGTGGCGTTCGTAACCGTTTGTTTGAGTGGGCGATTGACTCGCCGTGGCGTTCCTTGCCAGCGACATGGGTATCCTCCGCTGATACTGTGGTTATGTACAGTATCAGCGGCTTGCGTTCAGACGTCCAGTCTGGCCCTAGACATCGCTAAATGCTTAACCCGCAATAGCCCTCACGAGTTGTTATCAGCCACTACCGGTTGAGCGAGAAGGTTTTGGGTTCAGGGTGCTATTGCTCCACCAATCACAATACTGAAGCCCCAACTGTTATCAGTTGGGGCTTTTTCTTGTCTGTTTGCGGCGGTTGCGTTTTATCGGTAGTCGTCGAGCTCTGCACCATCCCACATAAGAGCTTAACGGTGCGATCTTCAACGCCATCACACAAAACTTTCTTTTTCACGCACAGTCAACTTATTGGATGTTTTATTAACAACCCAAAAGGAGATATTTAGCGGGCGGCCGGAAGGTGAATGCTAGGCATGATCTAACCCTCGGTCTCTGGCGTCGCGACTGCGAAATTTCGCGAGGGTTTCCGAGAAGGTGATTGCGCTTCGCAGATCTCCAGGCGCGTGGGTGCGGACGTAGTCAGCGCCATTGCCGATCGCGTGAAGTTCCGCCGCAAGGCTCGCTGGACCCAGATCCTTTACAGGAAGGCCAACGGTGGCGCCCAAGAAGGATTTCCGCGACACCGAGACCAATAGCGGAAGCCCCAACGCCGACTTCAGCTTTTGAAGGTTCGACAGCACGTGCAGCGATGTTTCCGGTGCGGGGCTCAAGAAAAATCCCATCCCCGGATCGAGGATGAGCCGGTCGGCAGCGACCCCGCTCCGTCGCAAGGCGGAAACCCGCGCCTCGAAGAACCGCACAATCTCGTCGAGCGCGTCTTCGGGTCGAAGGTGACCGGTGCGGGTGGCGATGCCATCCCGCTGCGCTGAGTGCATAACCACCAGCCTGCAGTCCGCCTCAGCAATATCGGGATAGAGCGCAGGGTCAGGAAATCCTTGGATATCGTTCAGGTAGCCCACGCCGCGCTTGAGCGCATAGCGCTGGGTTTCCGGTTGGAAGCTGTCGATTGAAACACGGTGCATCTGATCGGACAGGGCGTCTAAGAGCGGCGCAATACGTCTGATCTCATCGGCCGGCGATACAGGCCTCGCGTCCGGATGGCTGGCGGCCGGTCCGACATCCACGACGTCTGATCCGACTCGCAGCATTTCGATCGCCGCGGTGACAGCGCCGGCGGGGTCTAGCCGCCGGCTCTCATCGAAGAAGGAGTCCTCGGTGAGATTCAGAATGCCGAACACCGTCACCATGGCGTCGGCCTCCGCAGCGACTTCCACGATGGGGATCGGGCGAGCAAAAAGGCAGCAATTATGAGCCCCATACCTACAAAGCCCCACGCATCAAGCTTTTGCCCATGAAGCAACCAGGCAATGGCTGTAATTATGACGACGCCGAGTCCCGACCAGACTGCATAAGCAACACCGACAGGGATGGATTTCAGAACCAGACGCAGCCGCAGGCGCCGGAAACTAAACCGATGTCTGTAGGGTTACCGCTGGATCTGCGTGAATTCCAGCAGCAGCAAGAGAAAGACTTTCTACAAACCAGCTTACAGCAGGCAAAATTTAACCAGAAAAAAGCCGCTGAATTACTGGGTCTGACTTACCATCAGCTTCGCGCTTTGCTGAAAAAACACCAGATTTAACGCACATTTGCAGATGTTATATTGGCGGATTTGACGCATAACCTCATCAGGGTTTACCATGACGCCATTACTGTATAAAAAAACAGGCACAAAATATGGCTCTGGCACTCGTTGGCGAAAAAATTAACAGAAACCGCTTCACCGGTGAGAAAATTGAAAATAGTACATTTTTTAACTGTGATTTTTCAGGTGCCGACCTGAGCGGCACTGAATTTATCGGCTGTCAGTTCTATGATCGTGAAAGCCAGAAAGGGTGCAATTTTAGTCGTGCGATGCTGAAAGATGCCATTTTTAAAAGCTGTGATTTATCCATGGCGGATTTTCGCAATGCCAGTGCGCTTGGCATTGAAATTCGCCACTGTCGTGCGCAAGGCGCAGATTTTCGCGGCGCAAGTTTTATGAATATGATCACTACTCGCACCTGGTTTTGCAGTGCATATATCACTAACACAAATCTAAGCTACGCCAATTTTTCGAAAGTCGTGTTGGAAAAGTGTGAGCTGTGGGAAAACCGTTGGATGGGGGCCCAGGTACTGGGCGCGACGTTCAGTGGTTCAGATCTCTCCGGCGGCGAGTTTTCGACTTTCGACTGGCGAGCAGCAAACTTCACACATTGCGATCTGACCAATTCGGAGTTGGGTGACTTAGATATTCGGCGCGTTGATTTACAAGGCGTTAAGTTGGACAACTACCAGGCATCGTTGCTCATGGAACGTCTTGGCATCGCGATTATTGGCTAGTCTTCAGGGAGCGGTGAATATTCCGCCCCCTGCACAGCTTTTTACCCTTCAGGCATCGCTGAAGAGTGGTGTGTGGAAATTTTCCACTCTTTACCGTCCCATGCATAAGTGAATGTGTAGCGGGCTGAAACCGTTGATTTGTCCGCGAAGGTAAATGTGTAGGTACCGGTGTCTATCGCCTTATTACACCCCAGGCGAATGGTACGCATGTCAATTTTCCCGGTCGGCTTTTTCGCAAGAAAATGCTCGAAATAAGGCACTGTTGCAAATAGTCGGTGGTGATAAACTTATCATCCCCTTTTGCTGATGGAGCTGCACATGAACCCATTCAAAGGCCGGCATTTTCAGCGTGACATCATTCTGTGGGCCGTACGCTGGTACTGCAAATACGGCATCAGTTACCGTGAGCTGCAGGAGATGCTGGCTGAACGCGGAGTGAATGTCGATCACTCCACGATTTACCGCTGGGTTCAGCGTTATGCGCCTGAAATGGAAAAACGGCTGCGCTGGTACTGGCGTAACCCTTCCGATCTTTGCCCGTGGCACATGGATGAAACCTACGTGAAGGTCAATGGCCGCTGGGCGTATCTGTACCGGGCCGTCGACAGCCGGGGCCGCACTGTCGATTTTTATCTCTCCTCCCGTCGTAACAGCAAAGCTGCATACCGGTTTCTGGGTAAAATCCTCAACAACGTGAAGAAGTGGCAGATCCCGCGATTCATCAACACGGATAAAGCGCCCGCCTATGGTCGCGCGCTTGCTCTGCTCAAACGCGAAGGCCGGTGCCCGTCTGACGTTGAACACCGACAGATTAAGTACCGGAACAACGTGATTGAATGCGATCATGGCAAACTGAAACGGATAATCGGCGCCACGCTGGGATTTAAATCCATGAAGACGGCTTACGCCACCATCAAAGGTATTGAGGTGATGCGTGCACTACGCAAAGGCCAGGCCTCAGCATTTTATTATGGTGATCCCCTGGGCGAAATGCGCCTGGTAAGCAGAGTTTTTGAAATGTAAGGCCTTTGAATAAGACAAAAGGCTGCCTCATCGCTAACTTTGCAACAGTGCCAGACAAAAGGCTGCCTCATCGCTAACTTTGCAACAGTGCCGATTTACGTGCATAGCCGATTTTCATTCTTTTCTCGCTAATTAGTTATGGGGTTATTGTTATGTTGATACAGTAACGAGTTTTGTTACATGAGGGGAGTCATTTTTCGGGAGAAGTCAGGACTTTTCAAGACTGTCACAAAAACCATCGTTTTTGATACATTAATTTAACCAATAGGTTGCAGATCAAATCGTCTGTAACAGCCTTTCTGGCTGTTTGTATATAATCATGAAAAAATGGTGAGTAGAGTTTCAGGGTAACAGGGGATGCTTATGTCGGTTTTCCACAACTGGCTACTTGAGATCGCATGTGAGAATTACTTCGTCTACATCAAACGCCTTTCCGCCAACGATACCGGCGCAACAGGTGGTCACCAGGTAGGGCTTTATATCCCTTCAGGTATCGTTGAAAAACTCTTTCCGTCTATCAACCATACCCGTGAACTGAACCCTTCGGTTTTTCTCACCGCACATGTGTCATCGCATGATTGCCCTGACAGCGAAGCCCGGGCAATTTATTATAACAGCCGTCATTTTGGTAAAACCCGGAATGAAAAAAGGATTACCCGCTGGGGTAGAGGCAGCCCACTTCAGAATCCTGAAAATACAGGGGCTCTGACGCTCCTGGCTTTCAAGCTTGATGAGCAAGGGGGGGACTGTAAGGAAGTAAATATTTGGGTATGCGCCAGCACTGATGAAGAGGACGTCATTGAGACCGCTATTGGTGAAGTTATACCCGGAGCGCTTATATCCGGCCCCGCAGGACAGATTCTAGGCGGACTATCTCTACAGCAAGCGCCAGTAAATCATAAATATATTCTACCTGAAGACTGGCACCTGCGCTTTCCGTCGGGAAGTGAAATTATTCAGTATGCAGCCAGCCATTATGTGAAAAATTCCCTTGATCCGGATGAGCAACTTCTTGACCGCCGGCGCGTGGAGTACGACATATTTCTATTGGTTGAGGAACTGCATGTTCTGGATATCATCCGGAAAGGATTTGGCTCTGTGGATGAATTTATTGCGCTGGCCAATTCTGTCAGCAATCGCCGTAAATCCAGAGCCGGGAAGTCTCTGGAACTGCACCTGGAGCATCTATTCATTGAGCACGGCCTGCGACACTTTGCGACGCAGGCCATCACAGAAGGTAATAAAAAACCCGATTTCCTTTTCCCTTCCGCAGGGGCTTACCACGATACTGAGTTTCCCGTAGAAAATCTGCGCATGCTGGCAGTCAAGACTACCTGTAAGGATCGCTGGCGTCAGATACTGAATGAGGCCGATAAAATTCATCAGGTGCATCTGTTTACACTCCAAGAGGGAGTTTCTCTGGCTCAATATCGGGAGATGCGGGAGTCGGGTGTCAGATTGGTCGTGCCATCATCGCTGCACAAAAAATACCCGGAGGCGGTGAGAGCTGAGCTAATGACGCTAGGTGCGTTTATTGCTGAGCTGACAGGGCTTTACGCAGATATTCCATAGATTATCTCCCGGCATAAATACCGGGAGGAGCGATCAGATTCGTTCAACCTTGCACGAATCGGCATTAACCGCTTTCAGGATATAAGGTTCAAGCAGTTTGGCTACGGCTTCAAACACGGGCACCACTACGGAGTTACCGAACTGCCTGTACGACTGAGTGTCTGACACAGGAATGCGAAAAGGCCTGCCATCTACTTTTTCAAAACCCATAAGGCGCGCGCACTCTCGTGGAGTCAGCCTGCGGGGCCGATGCGCCTGATTTTCTTCGTTCGCGAAGTCTGTTTCACCTGTGGCCATATCCCAGCCACGGTCTATCAGAATTTCAGACCCGTCTTTGTGATAGCGAGCAGAAAGCGTACGGGCAATGCTTTCTTTATTTTCAGGATTAACGAGGCCAAAACCGAATCCGTTACCCTTAGCTGCGTGCTTTTTGGCGTAGTTATAGAGATACTCCCAGAGTTTCGGCGTCAGTATATATTTGCTGTCAACCACGGGTTCCAGCAGTTCGCCAAATGACGGACGCTGTTCCGGATAAAAACGACTAATATCGCGCAGGGTAAAGCCCTGGTGAATGTTCAGATCACGACGGAAACCGACCAAAACGATACGTTCTCGGTGCTGAGGTAAAAAGTGCTTTCCGTCGATAACTTTAGGATCGTTTTTGCCCATCTCAGCTGCATCCGCAACTTCATAGCCCAGTTCGTCGAGGGTATCCATGATGACTTTAAAGGTTTTACCCTTGTCATGGCTCTTCAGGTTTTTAACGTTTTCAAGAACAAAGATGGCAGGTTTTTTTGCGCGTATAATACGCGCCACATCGAAGAAAAGCGTTCCCTGAGCCTCACATTCGAAACCATGCGCGCGCCCGAGCGAGTTTTTCTTGCTTACGCCCGCAAGGCTGAACGGTTGACAGGGGAAACCTGCTAGAAGTACATCATGATCCGGCACATGCTCATTAATGTAAGCATAGGCATCGTTTTCAGGTACTTCAGGTTTATCACTGAGCGTGACTTCCCGAATATCGAGATTGAAAGTGTGTTCCTGAGCATCGTTAAACCAGTTAGCTTTATATGTGCGCACAGCCTCTTTATTCCATTCACTGGTAAAAACGCACTGGCCACCGATGGTTTCGAAGCCCTTCCGTATACCTCCAATCCCAGCAAACAGGTCAATAAACCGGAAGGCATAGTCAGGGTGATGTGCAGGCGCTTCCGGAAGCATTTTTCGTAGAAGTTCCTCTTCGGCTAACGTCAGCGTCTTAGGTGAGCACTTACCATTAATCCAGCGATTAAGAGTCTCGCGACTCCACTCATTTTTACCAACTTTTCTAAGCAGTTCAGCCACGTACTTCTGGTCATAGATTTCCAGCACCTGCCCGAGCAGCTTTTTATAATTTTCCTGTCGCAGTTGTTCTTCCGCTTCTGCTTTCTCAAGCAGATCCTGCGCCAGTAATTCAAATTCAGACATATTGCCTCCATTGGGTCTTATGGGTGAAACTGTATCACTCATTTGACCCAGATTGAATGTTTTTATCTGGATATTTAAACAGGTTTATTGTTAGGTAACGCACGTTGGCCACGCTGGAGCGTCTTCTGGGCCTGCTGTCGGCCTTTGAGGTCGTGGTATGGATGACGGATGGCTGGCCGCTGTATGAATCCCGCCTGAAGGGAAAGCTGCACGTTATCAGCAAGCGTTACACTCAGCGCATTGAGCGACATAACCTGAATCTGAGACAACATCTGGCAAGGCTGGGACGGAAGTCACTGTCGTTCTCAAAATCGGTGGAGCTGCATGACAAGGTCATCGGGCATTATCTGAACATAAAACACTATCAGTAAGTTGGAGTCATTACCGGTTCTCTTTGTCTTTTAGTGATTCTATAAACCTCATTACGTCTGAATATAAAAATCTATTATTTGATTTATGTGGCTCATGAGGTTGTGGGATGGTCTTGTTTTTGAATGTGCCAGTTTTCTTAATGGCAAAGATTAATTCACCTTCTGTTATTCCTAACATTTCAGCAAATGTTTTTGCTTCTATAGTTACTGACTTCATTTAATTAACTCTCATGGTATCGATTTTCTTTACCGGCATCTTTAACAATGGTGCTCGTTTCTAGTGTTGCTGCGGTACGCTTCATCATCGTCTGCGGGGCGGTTGCGATAGTGAAGGAGCTGCCGGGCGTGAGCAAATCTATCAGGCGCTGGCCGCTGATAATCTCCATCCGTTCACTGGCAATACTGACAGATTTTGAACCTGCGCCGGTTTTCCCGGTATGGCAAAACAGACCGCGACAGTTATGACGTTTAAGCAACTTCTCGAACTCCTGTACGTGCTGTAAAGCAATATGGCCGCGATAGCGTTTAGCCTGAATAAGATAGCGATATTTTCCTATTATTACCTGGCCGTCAATGCCTCCATCGCCGGTATAGCGTTTGTTTCTGATGGTTCTGAAGCCATGCGCGGCTTTGTTGAATAAATCGAACTTTTGCTGAGTTGAAGGATCAGATCACGCATCTTCCCGACAACGCAGACCGTTCCGTGGCAAAGCAAAAGTTCAAAATCACCAACTGGCCCACCTACAATAAAGCCCTCATCAACCGTGGCTCCATAACTTTCTGGCTGGATGATGAAGCTATTCAGGCCTGGTATGAGTCGGCAACGCCTTCATCACGGGGAAGACCTCAGCGCTATTCTGATCTCGCCATCACCACCGTTCTGGTCATTAAACGCGTGTTCAGGCTGACCCTGCGGGCTGCACAGGGTTTTATTGATTCCATTTTTACACTGATGAATGTTCCGTTGCGCTGCCCGGATTACACCAGTGTCAGCAAGCGCGCAAAGTCGGTTAATGTCAGTTTCAAAACGTTCACCCGGGGTGAAATCGCGCATCTGGTGATTGATTCCACCGGGCTGAAGGTCTTTGGTGAAGGCGAATGGAAAGTCAAAAAACACGGCAAAGAACGCCGTCGTATATGGCGAAAGTTGCATCTGGCCGTTGACAGCAACACACATGAAATCATCTGTGCAGACCTGTCGCTGAACAATGTGACGGACTCAGAAGCCTTCCCGGGTCTTATCCGGCAGACTCACAGAAAAATCAGGGCAGCATCGGCAGACGGCGCTTACGACACCCGGCTCTGTCACGATGAACTGCGGCGTAAGAAAATCAGCGCGCTTATCCCGCCCCGAAAAGGCGCGGGTTACTGGCCCGGTGAATATGCAGACCGTAACCGTGCTGTTGCGAATCAGCGGCTGACCGGGAGTAATGCGCGGTGGAAATGGACAACAGATTATAACCGTCGCTCGATAGCGGAAACGGCGATGTACCGGGTAAAACAGCTGTTCGGAGGTTCACTGACACTGCGTGACTACGATGGTCAGGTTGCAGAGGCTATGGCCCTGGTACGAGCGCTGAACAAAATGACGAAAGCAGGTATGCCTGAAAGCGTGCGTATTGCCTGAAAACACAACCCGCTACGGGGGAGACTTACCCGAAATCTGATTTATTCAACAAAGCCGCCATGCGCTTCAAATCCTTCCAGCAACAGTTCTTCAAACACAAAAGGATCAATTTTCCTCAGGTAGTTAATTTTTTGTGGGAAGCCCGGCAACGTCTTTATGCGCTCCAGCACCCGCCGCGCACTTTGCTGCTTCCTTTTGTGTCGTCGGTTGCGTACTGAACGCCGGAAGAATACAACGGCAAACAGTGCGATGGCGCTGCAAGCCCATAGAATAAGGTTTTCTGTAGTGGGGAAGGGGAACATGGTGATAGTGTGCTTTCTGTGGGTAAAGAAAAGGGCGGTTAAACCGCCCTGGTGTTTAGCGACGGCTGTAAACCTGCCACGAAGCGCTGCCTGACTGATTTTGGCAAATCCGCCCGTAAAGTACGGTGCCGGTCGAGTAGCGGGCGCCATTCAGATAGCAATAGCCGCTGGATTGCAGCAGTTCGTTGCGCAGCTTTTCTTCCTGCTTTGATAGCCGGGACTCCGCAGACTGCAAACGAACGGATAATTCGTTAATCTGGCGTTGCTGGTTATTCATCTGGCTCTGCATCGCATTACCTTTATCTTGGCTGACGCAACCAGTTAAGAGAGCTGTACAGGCTAATGCACTTAATATAATTTTTTTCACGTTGGCTCCTTAAATTGAGATTATTCCTAGCCCGCCTATAAGCGAACTTTCCCGTATTTACTTATGATCTGGCTTATCATCGACTGGTTACTTCCACCTTCGCCATTATCCGGGCATTCATTAAGAAAAGCCTTCCTGGCATCCCTCGTGTGGTTGGGTAAAAAGCCGTGCTTGTTCTTTTTAACGATATTGAAGAAAGCAGCTTCAGCACTGTTACACTCGCTTCCGCCGCTATCGCCGGTGAGCTTGCCCGCCATGCACATAATAACTTTGCAGGGATCTTCAGCATGGCTGGCAGGAAGATAAAGCAGACTACCAGCTGCTATCAGAGGGATTAAGAGTTTCTTCATTGTTTTGTCCTTAACAGTTTGTTCAGATATACACCCGCCAGAATGTTGATAACGGTAAGTAATATTAATAATAACGCAGAGTTATAAATAGATTTGTAACCTATATCGCCTGCGATATATTCGACAATAAAAACGAAAATCGTTAACATTGCGAACAACTTAATTAACTTTCCTGTAATTTTCTTAACGATATAAGCAACTGAATAAGAGCCGGATTTGATGATGCTGGCGAGTAACCTGATAGCATGGACTCGGAATTTTCTTAAAATGGGCGGAATGGAAAATGCCTTTTTCTTCCTTCTGCCTTTTTGCTTTTCCGCAAAATCAATAACATCGCCCATTTTTATACTCTCCGGTTATATCTTTAGATCATCAAGTGATAAACCACTATCAAGCAGCTCTTTGAGCCATGTTGGTCGGCGGCCAGTCCCGGACCAGGTATTTTCTGCGTTCCTGGGGTCGCGGTATTTTACTTGTCTATGTTCTCTGGGGTTGGCAACGCCCTGCATTTTCATGGCTTCCAGGCTAATGCCAGCGTCCAATTTTGCAGTTAGCCAGGCCGGGCGCTTCCCTATACCAGTCCACGTATTAAAAGGGTTATCCGGGTCACGATACATGGGTTCACCTTTGGGGCGTTTTTCTGATTTCAGGGGAACCAGCATTACCTTCCTTCCTTCAGAGGTTTTCTTTTCGTTTCTTCTTGACACGATCTCATTAGCCCTTATCATAAACATAAGTCGTCGAAATTACAATTACGCGGTGAAACGTAAATGAGTAAACATCCAAAACTTCTGGTTCTCGCTCTGGCCTGCCTTGCTTGTGCTGGCCGTGCCAGTGCTGCGCCTGCCTCAGATGAAGTTGCCAGGCTTGCGCAGAGATGTGCGCCTGATGTTTCACCCTTAACAATGGCGTACATCGTCGGCCATGAGTCCTCAAATGGGCCGTACAGGATCAATATTAACGGTGGTAGTACCCAGTTAAAACAGCAACCACGTACTGAAGCTGAGGCCGTCAGCGTTTCGAAAGTTCTGCTGAAGGATAATAAAAGTTTTGATATGGGCCTTGCACAAATTAACTCAAATAATTTAGTGGGCCTGGGTCTTTCGGTTGACGATATTTTCAAGCCCTGCATCAACCTGCGGGCGAGCCAGACCATCCTTAAAGCCTGTTATGATAGCGCCCTGAAATCCTATCCAGCCGGGCAGGTTGCGCTGAGACACGCGCTTTCCTGCTACAACACCGGCTCACTCATAAACGGGATTTCTAACGGGTATGTCACGAAAGTTATCAACGTGGCGCGTCAATCAACTGATTTGAAAATCCCTACGCTGCTACCTGATGGCCAGACCAGTGAGGACAGCACCGCGACTGAGCCTCAGCAGGCAAAAAGTACGGCCACGCAGTATGACGGTGAACAAGATGTTTTTGGTTCGGGTGATGGCGATGCCTTCAGCCGAAATAATACGGATGCCTTTTTAACCAAACAGGAAACAGCGAAGGGGGAGTGAGGTTATGGATGGAACGTTTGTACCTTGTATTGCAATCACAGATCCTGGAGCTATTTGAAACAGGAAAAGTGAAGGAGGTAACGATAAAACGGGTTTCATTAAAGACGTGGTATCCCGTTTTTCAGATAGACGATGAACAGTTGGGCCAGATCGCATGTTCCATTCGGGTTAACAAAGAGCATGAACTACGAACCTGGGCTGATTTAAGGCTACTGGCAGAGTTTTTGAAAGATAAGTGTGGCGTTGAAGAATGCCGGTTAAATCTGCAATCAACAGAAGATAGTGAGTAAGGAGAAAGTATGACCACGTTGTTTAAGAAGTATGGCCCTGCGGTAGTTATGGGCGTTTTGTCCATTGCCCTGCCGCAAATTGCGCTGGCCGCTGGCACCGATACTGGTGAATCAACCGCTACATCAATCCAGACGTGGTTGAGCACATGGATTCCAATTGGTTGTGCTATTGCGATCATGGTTAGTTGCTTTATGTGGATGCTTCACGTAATCCCAGCCAGCTTTATTCCTCGTATCGTAATCTCGCTGATTGGTATTGGTTCTGCATCATTTCTGGTTTCCCTGACGGGCGTAGGAAGCTGAACAACGCGAAAAGGGGGGACTTTTGTCCCCCAAAGTGAGGACTACAAAGATGTTCGTTGACGGGAAAAGACCGCTTTTCAAAGGTGCGACTCGCTTACCTCGCGCGCTGGGTGTACCACGTAATGTAGCTATGATGATATTCATGATTTCTGCCTCGCTTTTTATGATTATTCATATGTGGGCGATCCTGGTGTTCGTCTTTTTGTGGATTCCTTCAGCTGCATTAACAAAATATGACGACCGCATGTTTCGAATTATGGGCCTGTGGTTGAAAACCAAATTCAGTAATTGGTTTGATTCTCCGTTTAAGCAGTGGGGAGGATCGTCTTATTCCTCTGTTGACTACAAACGTAAGGGTTTAAAATAATGAGAGCTGCCACCGCTACGAAGCCAAAAAAAATTGATGCCTACCGTAAGGAGCCATCAGTAAATAAAAAGTATTTGCCCTATTCTTATCACCTCAATGATTACGTGATTTCGATGGAAAACGGCGATCTGATGGCTTTTTTCAAGCTGGATGGCCGCACACATGACTGCGCATCAGATCGGGAACTGGTCACCTGGCATAAAGACCTTAATACGCTGGTCAAGAGCTTCGGAACAGACCATGTAGAGCTGTGGACGCATGAATATCACCATGAGGCTAAAGAGTACCCGGATGGTGAGTATGACCATTTTTTCCCTGCTTATGTTGATCAATATAACCGTAAGCTGCACGGTGATTCCAAGCAGCTGATTAATGACCTTTATCTGACCGTTATTTACAAACAGGTAGGGGATAAAACACAGAAGTTTCTGGCGAAATTTGAAAAGCCGACTCGTGACGAAATTCAGCGAATGCAGAATGAGGCGCTTGAAGGTCTGGAAGATATTTCTGAACAAATCCTGGAAGCAATGAAGCCGTATGGCATTCAGCAGTTGGGTATCTATTATCGTGACAAACGCGGTGTTGAAATTCCTGCGCCTGATAAAAAAGAACGTGAAGAACTTGCTGAAGTCGATGAATCAGACATTTTTGACGAAGCCATTGTTATCGAACGCAACGAGCCTGAACCTTCGCAGGCTCACGCTTATTCAAAAGCGCTGGAGTTCCTTTATTTCCTCGCAAATATGGAATGGGCCATCGTGCCTGTTTGCCGTGATCGTATCCGTGAGTACATCATGGACAACCGCCCTGTTAGCTCACTGTGGGGGGATGTTGTCCAGATCAGAACGGTAGATCACAACTTCTATACCACCGGCATTGAATTTCGTGAATACGAAGAAGATACAGAGCCAGGCCAGCTTAACATGCTTAAAGAAGCCGATTTTGAATACCTTCTGACGCAGAGTTTTTCTTGCCTCTCTGAATCTTCAGCTAAAACGTTTCTGACGCATCAGGAAAAATCTTTGCAGGAAACGCGCGACCGTGCGCAAAGCCAGCTGGCACAGCTTGGTACCGCGCTCGATATGCTGACGTCCAGAGAGTTCGTGATGGGCTACCATCATGGAACCGTGCATGTCTGGGATAATGACCAAAACGCGGTACAGCGCAAAGCGCGTCGTGTGAAGGTTATGCTAACCGGCTGTGGCGTGGTTGGCGGGACTCTCAGCCTGGCCTCTGAGGCTGCATATTATGCGAGACTGCCTGGCAACCAGAAATGGGCGCCGCGCCCGGTTCCGATAAACTCATGGAACTTCCTGCACTTCAGCCCGTTCCACAATTTTATGCGTGGCAAGCCTGACAATAACCCGTGGGGGCCAGCGCTGACCATGTTCCGCACGATCAGCGGTACGCCACTCTATTTTAATTTCCATGTGACCCCGCTTGAAGAACTTTCCTACGGTAAACGCCCGCTGGGCCATGCGTTAATAACGGGTATGTCGGGGGAAGGTAAAACCACGCTGCTTAACTTCCTGCTGGCGCAGTCAATGAAGTACAACCCGCGGCTTTTTGTTTATGACCGTGACCGCGGTATGGAGCCGTTCATTCGAAGCGTTGGTGGCTACTATAAAGTTCTGCAACAGGGTATGCCGTCCGGGTTTGCCCCGCTTCAGATTGAACCGACCAAACGCAATATTGCCCTCATTAAAAACCTGTTCCGCATTTGTGTGGAAACCACCAATAACGGGCCTATCAGCGCAACGATGGCTACCGAACTGGCTGAAGGCGTTGATGCGGTTATGGGGGAAGGCTCACTTATTCCACGCGAGGCGCGCACCGTTACTATCCTGGACGGGTACGTGAATGAAGTTGTGGAAAATGGCGTATCACTGAAAGGGCTGCTGCGCGAATGGACGCGCGAAGGCCAGTATGGCTGGCTGTTTGACAATGATAAAGACAGCCTGGATCTCAGCGCGAATGATATTTTTGGCTTCGATTTATCCGAGTTTATCGCAGCCAAAGAGGAAGTATCCAGCCCGGCCCGTACTCCGCTCATGATGTACCTTCTGTACCGGGTACGTGACTCCATCGACGGCAAACGCCGCGTCATTCAGTGCTTTGACGAGTTCCACGCCTACCTTGACGATCCGGTTATCGAGCGTGAAGTTAAGCGTGGTATCAAAACTGACCGTAAGAAAGACGCTATCTATGTGTTTGCCACGCAGGAGCCGAACGATGCGCTGTCCAGCCGTATTGGCCGCACGATCATGTCGCAGACCGTCACAAAAATCTGCCTGCGCGATCCGGAAGCTATCCGAGAGGATTATGCCTTCCTTACTGATGCTGAATACGACGCGCTGATGTCGATTACCGAACACTCCAGACAGTTCCTGGTTAAACAAGGGCAACAGTCTGCGATTGCTTCTTTCAATCTCTACCCTCGCAACAGCGACGATATTGATGCAGATATTAAGACAATGGACAACGTTCTTAGCGTGTTGTCCGGTGAACCACAAAACGCCGAAATTGCGCATGAGCTGGTTGAACGGCTCGGTAATGACCCTGAAGTATGGCTCAAAGAATACTGGCGCCTGACGGCTTAACAACGAGGCAAAACACCATGAAAAAAACACTGACGGCAGTATTGCTGACCACCGGCCTGATACTGGGAGGCGCGCAAAGCGCTTCCGCAGGCATCATCGTGACCAACCCTACTGAGCTGGCTAAACAGGTCGAGCAGCTTCAGCAAATGGCGCAGCAGCTGGAGCAGCTTAAAAGCCAGCTGCAAACGCAGAAAAATATGTATGAGTCGATGGCAAAGACAACCAACCTGGGCGATCTGCTGGGGACGTCTACCAGCACGCTGGCAAATAATTTGCCGGACAACTGGAAGGAGATCTACAGCGACGCCATGAACTCCAGTTCTTCCGTCACGCCTTCAGTTAACAGCATGATGGGCCAGTTTAATGCGGAAGTTGACGACATGACGCCCAGCGAAGCAATTACCTACATGAACAAAAAGCTGGCTGAAAAAGGCGCTTATGACCGTGTTATGGCAGAAAAAGCCTACAACAACCAGATGCAGGAACTAACCGATATGCAGGAGCTGACGGAGCAGATTAAAACGACTCCAGACCTGAAATCGATTGCTGACTTACAGGCCCGTATCCAGACGTCACAGGGTGCTATTCAGGGTGAGCAGGCGAAGCTGAATCTGATGAACATGTTGCAGCAGTCACAGGACAAGCTATTACGTGCGCAGAAAGAACGTGCCACCCACAATTTTGTTTTTGGAACCGGCGGGGACGTTACCGCGTCACCTTCAATTAACTGAGGTAATTATGAAAAAACTACTGCTTGTTATCCCTTTCCTCCTAGTGGCCTGCGATGCCTCGCATGACGTGGAGTGGTACAAAAAACATGAGAAAGAGCGCAAGGCAACAATTCAGGAATGCAAGAAAGACGCGGATGAACTTCAGAAACCTGATTGCAAAAACGCGCGCGAAGCCGATCGTCAGCTGTTTGTGTTCGGCAAAAAAGACGGCGAAATCAATTCACCGAAAATTTAGGAGTAAGGAGGCAATATGGCATTCACCCTAGTCGCAGACATTTTCGCAAAAGTAGACGGGGCGATTACGTCAATGGTGAGCGCCAATGTTGCCACCATTATCTCTGATGTAACGCCTCTGATTGCCACCTGTCTGACAATCAAGCTGATGGTTCAGGGGATGTACTCAGCGTTTAATCCGGGGGCGGGCGACAGCCTGAGTTCGCTGATTAAAGAGTATCTTTCCATAGCCCTTATCCTGAGCTTTGCAACGGCGGGCGGCTGGTATCAACAGGAACTGGTCAACGTGGCGCTTCACCTGCCGGATGATTTTGCCGGGATACTGTCTGCCCCTAATAAAGTCGGTGCAAGTGGCGTACCGGCGATTATTGATAGCGGTATTGAAAAAGGTATCAAGATCGTCAACACCGCATGGGAAGCCGCAGACGTGTTTTCATCGAGCGGCCTGGCCGCGTATGCCATTGGCGGCATTATGATGATTGCTACCGTTGTGCTGGGCGGCCTCGGTGCGGGCTTTGTGATCATGGCTAAGATCCTTCTGGCCGTTACGCTTTGTTTTGGCCCGATTGCAATCTTCTGCCTGCTGTGGGGAGCGACAAAAAACATCTTTGCTCGCTGGCTGGCGTCGGTCATTAACTATGGCCTTGTCGTCGTCATTCTTGCGCTCGTGTTTGGTTTCATCATGCAGATGTTCGACAACCTCCTGTCCTCGATGAACTCTGATGCCGCTTACTCATCAATCACTGGTTCTATCTCCGCCTTATTACTGACGGTCATTTCCGTTTTCGTTCTGTTCCAGATTCCGCAAATTGCCGCCAGCTGGGGTAGCGGTATCAGCGCCGGAGTTGCTGACGCCGCACGCTCTACGGGTTCTTCCATGCAGGCGCTTGGCAATATGGGCAGCCACGGCATGTTTGGCGGTAATGCGTTCAGAGGCGGTAACAGTGGCGGCGGCCAGCAATCGGCAGGTGGAGGAAGTGGCAGCAACAGCGGAGGAAGCAGTGGTTCTAATTTAAGTGGTAAGGCAAGGGGCAGTCGCGGGAAGAAGGCTGCATAAAATTAAAACAAAAGTCGTTGAAATTGCAATTTCGACGACTTATTATAATTAGTACGTTCAACAACCGATAATGGATGCCGTAATGCGCAGCTTATTGCTTATGGGAGTTCTTCTGATTAGCGCCTGTTCCAGCGGGCATAAACCGCCACCGGAGCCGGACTGGAGCAACACCGTTCCAGTAAACAAAACAATCCCGGTTGATACGCAAGGTGGTGCAAATGAAAGCTAATAAAAAAACAGGGCTTACACGTGAAGCCATTAAAGAGTTCAACGAAAGCCGTAAAGGGCTTGAAGTTGATCTGATGGATGAAGTGCTGAAGTCCCGGCGTACCGCCTGGATGGTTGCCACCGGTTCAGCGGTGGTAACTGTTTTTGCACTCTCTTTAGTTGGTTACGTGGTGCATAAGTACAGCCAGCCAATCCCCGCACATCTGCTAACGCTCAACGAGGCCACTCACGAAGTACAGCAGGTCAAGCTGACCCGCGACCAGACCTCTTATGGTGACGAAATTGATAAGTTCTGGCTGACACAATATGTCATTCACCGTGAGAGCTATGACTTCTATTCAGTTCAGGTCGACTATACGGCCGTTGGCTTAATGTCCACGCCGAACGTGGCAGAGTCTTACCAGAGCAAGTTCAAGGGCCGCAACGGTCTTGATAAGGTTCTGGGCGACAGTGAAACGACCCGCGTGAAGATTAACTCTGTGATCCTCGATAAACCGCACGGCGTAGCAACGATACGCTTTACTACGGTTCGCCGCGTGCGCAGCAATCCCGTTGATGATCAGCCGCAGCGCTGGATTGCCATTATGGGGTATGAATATAAATCGCTGGCGATGAATGCTGAGCAGCGTTATGTCAACCCGCTGGGTTTCCGCGTGACGAGTTATCGCGTCAACCCTGAAGTTAACTGAGGGCTGCCCCATGAAAAAACTACTTCTTTCAGCAGTCGTTTTGTCAGTCCTGGGAGGCGCGGCCACTAACGTTATGGCGCTTGAGGTTGGCCGCAATTCTCCTTATGACTATCGCATTAAAAGCGTTGTTTATAACCCTGTTAATGTGGTCAAAATTGACGCTATCGCCGGTGTGGCTACCCACATTGTTGTCGCGCCTGACGAAACCTATATCACTCATGCTTTTGGCGATTCTGAAAGCTGGACGTTTGCGCACAAAATGAACCATTTTTTTGTGAAGCCGAAACAGGCCATGAGTGATACCAACCTGGTGATCGTCACCGATAAGCGCACCTATAACATCGTCCTCCATTTCATCGGTGAAGAAACGAAGAAAAATGCAGACGGTACGGTATCAAAATCCTTTATTGAAACGCCGTGGGCTGTGCGCCAGGCCGTTCTTCAGCTGACCTATGAATATCCGTTTGAGCAGCAGGAAAAAGCCAAAAGCGCGGCTGATAAAAAACGCATTACGCAGAAGCTGAAGCAGACGGCTTTTGCGGGGGCGAAGAACTATCAGTACGTAATGAGCGAACAGCCTGAAATGCGCAGCATCCAGCCGGTTCACGTCTGGGATAACTACCGCTTTACCCGGTTTGAGTTTCCGGCCAATGCGGAGTTACCGCAGGTCTACATGATTTCGGCCAGTGGCAAAGAAACGCTGCCTAACTCTCATGTTGTGGGTGAGAACCGCAACATCATCGAGGTGGAAACCGTCGCTAAAGAGTGGCGTATTCGTCTGGGCGATAAAGTCGTTGGCGTTCGTAATAATAATTTCGCGCCGGGCGCCGGTGCGGTAGCAACCGGTACGGCTTCCCCGGATGTGCGCAGGGTTCAAATTGGGGAGGATAACTGATGGCCCGTAAAAGTGTCGATGTAGATCAGGAACTCGATGAAAACACCGGAGACGGTGAATTCGAAAGCGAGCGTGGCGGATTTAAAGGCAGTAACCGCCGTTCGGCTCCTGGTATGAAAGCCTTTGTCATACTGATGGCGCTGCTTGCTTTGGTATTCATCGGGATTACGGTCATGGGTAAAATTCGCACCCCGGCTAAAGCTGAAGCTGATAAAGACGGTGGTAAAGCGCAACAGGCCAATACACTGCCAAACTACAGCTTTAACAGCGATCCTGATGTTAATAAACCTGCAACTGCGCAGAATAGCGCCACTGATGCCCGTGCTGTGCAGGCTGCCGCACAGGCAGATGCAGATGCGGGCAGCAGCAATACCGCCGCGCGTACCTCTAATAAGCGTAAAGAACCTTCGCCTGAAGAACTGGCTATGCAGCGTCGTCTGGGCGGCGAGCTGGCCCAGACTAATCAGGCGGCTACAAGCAATAGTCCCGGAGTGCAGCCCCAGGACAACGAAACAAGCGAAGGTAGTTCAGCACTCGCTAAAAACCTGACTCCTGCAAGGCTGAAGGCTAGCCGCGCTGGAGTCATGGCTAATCCCAGCCTGACTGTTCCGAAAGGCAAAATGATCCCCTGTGGTACCGGCACCGAGCTGGATACCACTGTTCCGGGTCAGGTTTCCTGCCGGGTTTCACAGGACGTTTACTCAGCTGATGGACTCGTTAGGCTGATTGATAAAGGCTCATGGGTTGACGGGCAGATTACCGGTGGTATCAAAGACGGCCAGGCGCGCGTGTTTGTTCTCTGGGAGCGTATCCGCAATGACCAGGACGGGACAATCGTTAATATTGACAGTGCCGGAACGAACTCACTCGGCAGCGCGGGGATTCCGGGCCAGGTGGATACCCATATGTGGGAGCGTCTGCGTGGTGCGATCATGATTTCGTTGTTCTCTGACACCTTAACGGCGCTGGTTAACCAGACGCAGAGTAATAACATTCAGTACAACAGCACAGAAAACAGCGGTGAGCAGCTGGCGTCTGAAGCACTCCGCTCTTACATGTCTATCCCCCCTACCCTCTACGATCAGCAGGGTGATGCGGTGAGCATTTTTGTTGCCCGCGACCTCGATTTCAGCGGCGTTTATACGCTCGCAGACAACTAAAAAAGTGGGCGCTTAGCGCCCGCTTTTCTTCAGGAGTAATCATGACTGATGCAGCTTTCTATCAACTTGGCCCACTGCGCGAGTATTTAGAAGATCCTACTGTTTTTGAAATTCGCATTAACTGCTTTCAGGAAGTTATCTGTGATACGTTCAGCGGCCGCAGGGTTGTGCAGAACGCGGCAATTACGGCAGATTTTATTAGGAACCTTGCTAAATCGTTGGTGAGCAGCAACAAGCTGACCATGCAGGCCATTAATGACGTGATCCTGCCTGGCGGGATCAGGGGCGTTATCTGTCTGCCCCCTGCGGTGATTGACGGTACAACGGCCGTAGCGTTTCGTAAGGATTTGGCGGCCGATAAAAATCTGGAGCAGCTGACCCGCGAGGGGATTTTCAGTGACTGCCGGAAGATTACCGGCAGCAAGCAAAGCCTAACGGATGATGATTTTTTCCTTAAAGAGCTGCACAGCAGCGAAAAATGGCCCGCATTCCTGCAAACCGCCGTTGAGAAGAAACGCACTATCGTGATCTGCGGTGAAACCGGGTCGGGGAAAACGGTACTCACGCGCGCGCTGTTAAAATCGCTACATAAAGACGAGCGTGTAATTATTTTAGAGGACGTTCACGAAGTCACGGTCGATCACGTTGTAGAAGCCGTTTATATGATGTACGGCGATGCAGGAAAGATCGGCCGCGTCAGCGCCACTGATGCCCTGCGAGCCTGTATGCGTCTGACACCGGGCCGTATCATCATGACTGAGCTTAGGGATGATGCTGCGTGGGATTATCTTAAAGCACTTAATACCGGCCATCCAGGCGGTGTTATGTCAACGCACGCTAACTCTGCGCGCGATGCCTTTAACCGTATTGGGCTGCTTATCAAGGCGACCCCTATCGGCCGTATGCTCGATATGAGCGATATTATGCGAATGCTCTACTCCACCATTGACGTTGTGGTGCATATGGAAAAGCGGAAAATCAAAGAAATTTATTTTGACCCTGAATATAAAATGCAGTGTGTGAACGGGAGCCTGTAATGAAAAACTTAGCAACCTGGCTTCTGGCCGCAGCATTTACGACAGCCGCCCTGCCCGCCTTTGCGGTGGAACCATCCGTTCAGGTTGGCTACTCGCCTGAAGGGGGGGTAAGCGGGAACCCCAGAAAATTCCGCCATTCCGCATTGTGGAATTTTTTGGGGGGGTGGTCCGCGGCATGACGACCCGCCAAAGGCTACCGCATCTATCTGAGGCGCTGTGGCGCGACGCTGAAACCCCGGGGAATTCCGCTACTCCAGTTCCAGGTCCGCAATAGTTCGTCCAGGTCGGGTGGCGTACGCCGGAAACGCCGATTTTTCCGCAACCGTTTCTGCGTTGTCGGCAAGGTGGTCTCAGAGAGCGCTCAAGAAGCGGTTTTTCTCGTATGTTTAGCTACGGTGGCCTAGGAGCCTGCGCGGCAGAAGCCAAATCGGCGGAAGATCGAGGACGATACGGGGATGGCTGCCAGTTACCTTCCTTACCGACCCGACCAATCCTATCTGCTGCCCCCTTCTCTGGGAGAGTGGCTACCTGAAGGGCATCTTGCCTACTTCATCAGCGAGACTGTCGATACGCTGGACTTGAGCGCATTCCACGCCCGGTATGCCGGCGGTGGTCCGGGCAATCAGCCGTTTCATCCGGCGATGATGGTCAAAGTGCTGATCTATGGTTACGCGAGCGGCGTCTTCTCTTCGCGCAAACTAGCCAGGAAGCTGTACGAGGATGTCGCGTTGCGTGTGCTGGCCGCTGGAAACTTCCCGGCCCACCGCACGCTGAGTGACTTCCGTGCCCTACACCTGACCGAGCTTGAGAATTTGTTCGTTCAGGTGGTGCAACTGGCGCGCGAATGTGGGCTGGTGAAGCTTGGCACGATCGCGGTCGACGGCACCAAGGTAAAAGCCAACGCCAGCCGCCACAAGGCGATGAGCTATAAGCGCATGAAGCCGGCCGAGGACGAATTGCATTGCGAGATCAAGGCGCTGCTTGATCGCGCCAAGGCTACCGACGACCAGGAGCGTAACGAGCCGGAGCTGGACATTCCTGCCGAGATTTCTCGCCGCGAGAAGCGCCTGGAGGCGATCCAGGCGGCAAAGGCGCGCCTGGAAGGGGTCGGTTCCGGCTGAGGGCGAAATGACACCCTAAGCTTTCGGTTCCTTGGGCCAAAGATATTCGCCAGTCAGTAGAATGTGCGCCCAGCCCAATGGGGATATGTGGGGAAGAAATTCAGGGGGAACATCCAACCCTTCGTTCCGCCGCTCCGTGACGGCATGACCAAGATGGACGGTATTCCAGTAAATGATCACCGCAGTCAATAAATTGAGCCCAGCGATTCGGTAGTGCTGCCCCTCTGTCGTGCGATCGCGAATTTCCCCCTGCCTCCCGATACGGAGCGCATTTTTGAGCGCATGGTGGGCCTCTCCCTTGTTAAGACCGATCTGAGCACGCCGCTGCATGTCCGTATCCAGGATCCACTCAATAATGAAAAGGGTCCGTTCAATACGACCAACTTCACGAAGCGCAACTGCAAGGTTGTTTTGTCGTGGGTAAGAAGCGAGCTTGCGCAGGAGTTGGCTGGGCCTGATTTTGCCAGCGGTCATCGTCGCGGCACAACGGAAAATATCAGGCCAGTTCGCAACGATAAGATCCTCCCGGGCTTTTCCACCTACCAACTTGCGTAACTCCCTGGGGGTCGTATCGGGATTAAATACGTACAACCGCTTCGATGGCAGATCCCTGATTCGCAGAACGAGATTGTAGCCGAGCAGGCTACTGGCTCCGAACAAATGGTCGGTGAATCCTGCTGTATCGGCATACTGTTCGCGAACATGGCGACCGACCTCGTTCATCAGTAGTCCATCGAGAATATACGGTGCCTCGCTCACGGTCGCCGGGATCGACTGACAAGCGAATGGCGCGAACTGGTCGCTTACGTGAGTATACGCTTTGAGGCCGGGAACAGAACCATATTTGGCATTGACCATGTTCATGGCTTCGCCATGCCGCGCTGTCGGGAAAAACTGACCATCGCTCGATGCTGACGTGCCCATCCCCCAGACGCGTGACATCGGCAGTTTACCCTGCGCGGCCACCACAATTGCCAATGCCTGGTTCATGGCTTCGCTTTCAACATGCCAGCGGGCAAGGCGTGAGAGCTGCCAGTAATCATGCGTGTTTGTAGCTTCCGCCATCTTACGCAGGCCCAGATTGAGCCCTTCAGCGAGCAGGACGTTGAGCAGACCGATCCGGTCGCGACATGGAGCCCCGGTTCTCAGATGGGTAAACGCATCTGTGAAACCAAGGGCTGCATCAACTTCAAGCAGCATGTCGGTAATCCGAACGGACGGCATTCGGCGATACAGATCCAGTATGAGTGCCTCGGCACCATCCGGCACGTCTGCTGTCAACCTGTCGATCCGCAACGTTCCATCTTCTATGCTACCGTGCGGAATAGTGCCGTTACGGGCAGCCCGGGCCAGCCGCTTAAGAGCGATCGTGAGTCGCGCCTTTCTGTCTGCCAGCCAATCCTGTGGGTTGGAAGGCACGGCCAGTTTTGCATTTTCCTGCGCCGCGATCATCGGCACCAGTACCTGCTTGAGGTCACCATAGCGGCGCGAATGAGCGAGCCAGACATCTCCGGAACGAAAAGCATCCCGGAGGTGAAAGAGTACCGCCACTTCCCAAAGACGGGTATCTCCTTTTTCCTGAGCTCGTAAATGACGGTTCCATTTGGAGCTGGGCCGCAGGAAACGCCTTTCTGGCGATGCAACACCTTTCATCTCTCCGATCGACAAAGCTGCTGCTACCAATGGTCCGGCGACCGGCGCGGCTTCGAGCTTCAGACAGCGCAACATGCGGGGCGCATAACGACGAAAGCGATGGTATCCCTGCCCGACATATGCAAGAGGCTCATCGGCTAGCGTGTTGCTGAGTTGAGTCCCTGTCGCTACCAGTTGAGCGAGCCGGTCCCATGCAACCGAACTGGCGACAGCCATCTCCAGCGGGGTTCCGTCACTGCGGGCCTCAAGCAACGAAGCTCCCAGCGCGGTGAAGGTACGGATCGTATCCGTGAGTGTGGCTTTAGAGCCGGAAATTGTTTCGTCATGCTGGCGCTTCGCTTCCCGCCAGGTTTTTCCTACGATCCTGTCATGGGTTTCGACTATGGCATCAGCAATCGCCGCTTCCCACTCCACAACACAGACGGCAAGGATCGCCCAGCGGCGGTCCGAAGTGATGTCACGCAAACCGTCGGTGAAGTAGCGTTCACCCTGCCGACGCAGCCGGGCAATGCGATGGGCAGGTATGCTGGCCAAAGCACTATGATTGATATTCAGGGTACGCAGAAATTCGAGCCTGTCGAGCAAACGGTTAGCAGCAGCCGAGTTGTTACCAACCTCGAAGTTGCGAAGCCAGATGAAACGACTGATATTGCCGGCGAGCATTTCACTCAGAAGTTTGTCCAGGTGATCGCGAACATCCGCTGTTAAATTTTCCACAATCCGCGTTTCAATCCGCCGCTCAGCGGCGACCAGAGCATCCGCGCACAAGCGCTCGATTGTCGATACTGCGGGCAGAATGGTGGAAGTTTCCCGACACCGCACAATAAAACGATGAGCAAGATCCTCGTTTGATCTGGCATCTTCGGCCTGGCCGAAAGTCCACTCCCGCAGATCACGGGCACCACGGCCCGTGAAGGTCTTGTAGCCGTAAATTTCGCGCAGCGTGTCCATGTGCTGCTGACGGGTTTGGCGCCGTGTGGCATAAGTGAGAAGCGCATCAGCCGGAACTCCAAGCTGAGCACCGACGAAGGAAAGGACTTCACGCGGGATCATCTCACCAGGAGCCAGTGCACGGCCCGGATATCGTAAGGCACAAAGTTGCAGGGCAAAGCCAATCCTGTTTTCCGGTCTGCGGCGCTGCCTAATGTTTTCCAGGTCATCATCGCCCAGCGTGTAGAACTTCAGTAGCGACAGTTCGTCCGTGGGCAGATCGAACAGCGCTGCTCGCTGCCGTTCGGTGAAAATATGGCGTCGTGACATACAAATTCGTCCCTTTTGAAGTATAGTCTGTTTTGGACAACAGCCAGCCCATATAAATCAGGGCGTTCCGATACAAAAATCCAGGAGGGTTCAATTGGGACATCGTGCCGCCATTTACTGCCGGGTTTCAACAGCGGATCAGTCTTGTGAACGCCAGGAATTTGATCTGCGAGCCTTCGCCGGCCGTGCCGGCTACGACGTGGTGGGAATATTTAAGGAAACAGGTTCAGGAACTAAACTCGACCGGGCCGAGCGAAAGAAAGTCCTGGCGCTTGCCCAGTCCAGACAAATTGATGCAATCCTGGTCACTGAGCTTTCCCGGTGGGGGCGCTCGACGCTCGATCTGCTCAATACGCTACGTGAACTGGAGAACTGGAAGGTTTCCGTGATAGCCATGAATGGAATGGCGTTCGATCTTTCGTCGCCGTATGGACGAATGCTGGCGACGTTTCTTTCCGGCATTGCGGAGTTTGAGCGGGATCTCATCAGCGAGCGGGTCAAGTCAGGCCTTGCTGTTGCGAAGGCACGTGGTAAGAGGCTTGGTCGTCAGGCCGGAGTGCGACCAAAATCAGACCGACTTTTGCCTAAGGTGGTTGCGATGAGGGCCGAGGGACGCAGCTATCGCTGGATCGCACGCGAGCTCGGTATCAGCAAGAATACCGTCGCTGACATCGTGCAACGACACAGAGCTAACGCTTAGGGTGTCATTTCGCCCTCAGCCGGAACCGACCCCTGGAAGCGCGCCAGCGTGAAGCGGACCAGGCCCGGGGGCGCAGCGAAGACGATGGCCGCCGGCCTCGCCATCCGGATGGCTCGGACAAGGGCGGTGGCTCGTACAAACGCGAGTTTGGTGTGCCGGATGACCGTGATCAGGAAAGCTTCACCGATCCGGACAGCCGGATCATGAAACACGCCGGTGGTGGCTCCGAGCAGAGCTACAACGGGTACACAGCGGTCGATGCCGAGCACCAGATCATCGTGGCGGCGGAGTTGACCAACTGCGCCGCGGACAGTCAGGCGCTGCTGGGCATGCTGGCAGCAGTTCAGGCCAACACCGGAGAAATGCCGGCCCAGACGCTGGCGGATGCGGGATTCCGTAGTGAGGCTGTTCTGGCAAAGGTCGCCGATCACCACGGCGATGTCATCGTTGCCCTCGGCCGCGAGGGACGTGAAGATGCCAAGGTCAATGCCAAGACCCATCCGCATACGGCGGCGATTGCGGCGAAATTGAAAACGGAGCAAGGCGATGCAGCTTACCGCCGGCGCAAGTCGATCGTGGAGGCTCCGAATGGTTGGATCAAGGCGGTGATGGGATTGCGTCAGTTCAGCATGAGGGGCCTGGACAAGGTGCAAGCCGAGTGGAAGCTCGTCTGCATGGCGCTAAATCTGAGGCGAATGGCGTATCTGTGAGGGCGAAGGTTAAATGGGGCGGCTCAAATGCACCCCAGTCGTCATAACACGCCGCGCGCCGCAAGATTGGTATCCTTGGCGCCGACGCCTTGCCAATTGCAGAGAGCGCCGCCGCCATCGTCAGTGCTCTACAGAAAACCGGTCACACGGCTCTGCCGCGCAGACTCCTAGCCTAAATGTGACAGTGGTTGGTAATCCATGCCGCCCGCAAGGGCGGCGGTGGTGGGCCAATAGATGATTTTCAGAGCCTTACTGCCCGTTGACGCCCAATCCCTCGAGCGCGAGTCTAGCCGCAGCGGCGATGACGGCCTCGCTGTGCTTGTCATCCTTGTTAGGCGCCCGGGTGTAGACGGCCAACACAATAGGTGCGCGCCCAGTGGGCCAGACGACGGCATAGTCATTTGCCGTGCCATACACTCCGCAGGTTCCGGTTTTGTCTCCGACTGCCCAGTCTGCCGGCACCGCCGCGCGGATGCGGTGGTTGCCGGTCGTGTTTCCCTTTAGCCAATCAACAAACTGCTGCCGCTGCGGCGCAGCCAGTGCAGAGCCCAGTGTCAGTTTTTGTAAGCTTTCCGTCACGGCGCGCGGCGATGAGGTATCGCGCGCATCGCCTGGGATGGCGGAGTTCAGCTCCAGCTCCCAGCGGTCCAGACGGAACGTGGTATCGCCGATAGAGCGCATGAAGGCCGTCAGCCCGGCCGGGCCGCCCAACTCCTTCAGCAACAAATTGGCGGCGGCGTTATCACTGTATTGCACGGCGGCCGCGGACAGCTCCGCCACCGTCATGCCTGTTGTCAGATATTTTTCCGAGATGGGTGACCACGGAACCAGCGCATTTTTGCCGTAACGGATGGGTGTGTCCAGCAAGCCGGCCTGCTGCTGGCTGCGAGCCAGCACAGCGGCAGCAAGAAAGCCCTTGAATGAGCTGCACAGTGGGAAGCGCTCCTCAGCGCGGTAACTTACAGTTGCGCCTGAGCCGGTATCCATCGCGTACACACCGATGGAGCCGCCAAAGTCCTGTTCGAGTTTAGCGAATGGTTCCGCGACGAGGTTGGTCAGCGCGGTGGCAGAAAAGCCAGCCAGCGGCCATGAGAGACAAGACAGCAGAACTAGACGGCGATACAGTGACATCAACGATATTCCTTGTTTGAAGGTGGAGTTACGGACGGCCTCAGGAAGTCCTGGCCAAGCCCCGACTATTGGGGCGCGAAGATAGCACCGAGGGTACGCCGGTGTCAACACGGGGTCTGACGCTCAGTGGAACGAAAACTCACGTTAAGGGATTTTGGTCATGAGATTATCAAAAAGGATCTTCACCTAGATCCTTTTAAATTAAAAATGAAGTTTTAAATCAATCTAAAGTATATATGAGTAAACTTGGTCTGACAGTTACCAATGCTTAATCAGTGAGGCACCTATCTCAGCGATCTGTCTATTTCGTTCATCCATAGTTGCCTGACTCCCCGTCGTGTAGATAACTACGATACGGGAGGGCTTACCATCTGGCCCCAGTGCTGCAATGATACCGCGAGACCCACGCTCACCGGCTCCAGATTTATCAGCAATAAACCAGCCAGCCGGAAGGGCCGAGCGCAGAAGTGGTCCTGCAACTTTATCCGCCTCCATCCAGTCTATTAATTGTTGCCGGGAAGCTAGAGTAAGTAGTTCGCCAGTTAATAGTTTGCGCAACGTTGTTGCCATTGCTGCAGGCATCGTGGTGTCACGCTCGTCGTTTGGTATGGCTTCATTCAGCTCCGGTTCCCAACGATCAAGGCGAGTTACATGATCCCCCATGTTGTGCAAAAAAGCGGTTAGCTCCTTCGGTCCTCCGATCGTTGTCAGAAGTAAGTTGGCAGCAGTGTTATCACTCATGGTTATGGCAGCACTGCATAATTCTCTTACTGTCATGCCATCCGTAAGATGCTTTTCTGTGACTGGTGAGTACTCAACCAAGTCATTCTGAGAATAGTGTATGCGGCGACCGAGTTGCTCTTGCCCGGCGTCAACACGGGATAATACCGCACCACATAGCAGAACTTTAAAAGTGCTCATCATTGGAAAACGTTCTTCGGGGCGAAAACTCTCAAGGATCTTACCGCTGTTGAGATCCAGTTCGATGTAACCCACTCGTGCACCCAACTGATCTTCAGCATCTTTTACTTTCACCAGCGTTTCTGGGTGAGCAAAAACAGGAAGGCAAAATGCCGCAAAAAAGGGAATAAGGGCGACACGAAAATGTTGAATACTCATACTCTTCCTTTTTCAATATTATTGAAGCATTTACCAGGGTTATTGTCTCATGAGCGGATACATATTTGAATGTATTTAGAAAAATAAACAAATAGGGGTTCCGCGCACATTTCCCCGAAAAGTGCCACCTGACGTCTAAGAAACCATTATTATCATGACATTAACCTATAAAAATAGGCGTATCACGAGGCCCTTTCGTCTTCAAGAATTTTATAAACCGTGGAGCGGGCAATACTGAGCTGATGAGCAATTTCCGTTGCACCAGTGCCCTTCTGATGAAGCGTCAGCACGACGTTCCTGTCCACGGTACGCCTGCGGCCAAATTTGATTCCTTTCAGCTTTGCTTCCTGTCGGCCCTCATTCGTGCGTTCTAGGATCCTCCGGCGTTCAGCCTGTGCCACAGCCGACAGGATGGTGACCACCATTTGCCCCATATCACCGTCGGTACGGCACTGTTGCAAAGTTAGCGATGAGGCAGCCTTTTGTCTTATTCAAAGGCCTTACATTTCAAAAACTCTGCTTACCAGGCGCATTTCGCCCAGGGGATCACCATAATAAAATGCTGAGGCCTGGCCTTTGCGTAGTGCACGCATCACCTCAATACCTTTGATGGTGGCGTAAGCCGTCTTCATGGATTTAAATCCCAGCGTGGCGCCGATTATCCGTTTCAGTTTGCCATGATCGCATTCAATCACGTTGTTCCGGTACTTAATCTGTCGGTGTTCAACGTCAGACGGGCACCGGCCTTCGCGTTTGAGCAGAGCAAGCGCGCGACCATAGGCGGGCGCTTTATCCGTGTTGATGAATCGCGGGATCTGCCACTTCTTCACGTTGTTGAGGATTTTACCCAGAAACCGGTATGCAGCTTTGCTGTTACGACGGGAGGAGAGATAAAAATCGACAGTGCGGCCCCGGCTGTCGACGGCCCGGTACAGATACGCCCAGCGGCCATTGACCTTCACGTAGGTTTCATCCATGTGCCACGGGCAAAGATCGGAAGGGTTACGCCAGTACCAGCGCAGCCGTTTTTCCATTTCAGGCGCATAACGCTGAACCCAGCGGTAAATCGTGGAGTGATCGACATTCACTCCGCGTTCAGCCAGCATCTCCTGCAGCTCACGGTAACTGATGCCGTATTTGCAGTACCAGCGTACGGCCCACAGAATGATGTCACGCTGAAAATGCCGGCCTTTGAATGGGTTCATGTGCAGCTCCATCAGCAAAAGGGGATGATAAGTTTATCACCACCGACTATTTGCAACAGTGCCGGTCGCCGGGAGTCAGCAGATCGACGTCAACGCCGAGCAGCGATTTCAGTTCTTCTTCCAAATCGCCCAAGTCCAACAACGTGGCACCGGGCAGCGCATCGACCAACAGGTCGAGGTCGCTGCCATCCCGGTCGGTGCCATGCAGCACCGAGCCGAAGACGCGCGGGTTCGCGGCGCGAAAGCGGCCTACCGCTTCACGCACTGCGCTTCGCTTCATGTCAAGCACAACAGACGGTCGCATGCGCATCCTTTCTTATCGAAACTCGTTGAGATGATATGCAATCAAGAATAGAATTTCAAGAACTCACAAAGTAACGCGGTGGTTAATATCCTGTACCCACGGATTGCCCTTAGCGCTGCCTATATCGGCTAAAGCACTCCGGTAGCTTGATTCACCCCACGGCCACGGCAGGATCTTGGCCGTCGCAAGCGCCAGGGGAAAATCTTCAGCTGCAAGCCTGAGTGATTTCATGTGCGTGTAATCCATCGCCCAGATGATTTTTGTGAAGAAGAACTCGCGCTCGTTCATGTCCGGGCGCGCGTCCTGGCCCTCCGTGCCAACGGCCAGCAAGTAATCGGCCTGAATTGGCAGTATCAGCGCGCGTAGTAAGTCATGGATCGCCGGTTGCGGCAGTCTGCGCGCCAGATTAATTACCCGGTCGAACTTCAGTTTATCCTGCTTGCGCTTGTCGGTCTGCTCCATCAGATTTCATGGCCCCCTTCTTCATGCTCATGCTCATGGGTGTGTTCTTTTCCGGTATGGCTCTGTTCCGCCTGAGACGTCTGCGGCATGGCGTAATCGTCGTAAATGCTGCTGTCAAAGTCGTAGTCTGATGCTTCGGCATAATGCTCGTAATCGGCATACTCCTGCGCGCTCCACTGCTGATCGTCGGCAGCAGCATAATCATGGGCCAGCTCTGCATCATTTTGCTGTGCTTCATGACGCCGCAGGCCAACGGAATCATCCATAGGGTTCTGCTTAAGATGAAAGGCGTCCTCTGCGTTGCTCACCGGCTGATAATCAGTGCCGGTTGTCATGTTATGTTCATCGGGTTTCTGGTTAAACGCCATGCTTTCCCCCGTGGCTTCTGGCAGACCTTTTTCAGCTGATCGGGTTTCTAAACTGGTATCGCGGCCAATATCCTTAAACCTGGCCTCAAGCCCAAAGAAACGGTCAATTTCTGCGGCCGTGGTTTTCGGGCTGTCGCGGCTCACGCTCGATGCCAAAGATTTTTTATCGTCGGTAAAAATTTCCACCTCATGACGCGCACGCGAAATACCAACATAAAAAACGTCCTTAGAAGTGGTAAGCGATTTGGTATCTATGTTGAACAACACGCGATCACAGGTAAGCCCTTGGGATTTGTGGACGGTGGTTGCATAAGCATAGGAAAGATAAGAAGCCTGTTTTTTGTCCAGCTCAACCGTGCGCCCTTTTTTGTCCTCAAGCGTCAGTTTTTCACCCTCCACGGTTTTCACCGTGAAGCGGTCGCCGTTGGCAACGTCCAGCGTTTTATCGTTACGCGTTACCATAACCTTATCGCCCGGCGCCAGTTCGGCGCTGACTGCCTGGTATACAGACAGCTTGGTGTGTGTACGCGGGCTGAAAGCGATCTGCTCACCGCTGCTGCTTTCAACCGTCAATTTGTTGCCCGGCCCGGTATCAAGAACCTGGTAAGACTCGCCCCGCTTCATACCATTTTTGTAATCCTGTTCGGGGATAATGATTTGCCCTTTACTGAAATAACGGCTGTCGCGGCGTTCCGCCTGTGTCGAATCCACGCGGTCAAGTAGCGTGAACGTTTCGCCGGTTCCGGCAAGCCCCAGATTGCCCCGGATGTAGTCATTGAGGGTTTTGCGTGAGGCGTTCGTACCAGAGATTATCAGGGTGGCATCCTGTTGTTCTGAGGACAGAGACAGGTAGCGATCGGCAAGTTGAGCGAGTCGGGGCGCTTCTTCCTTCAGTTCGTTCACGCCGGTGATATTTTTCAGGGCGCGCGCGGCATTACCTTCAGCGGCATACTTAACCGCCTCAAGCAAAACTTCATTCTTCTGTCGCTGAATGTCTTTCATGTAGCTGGTCTGCATATCTGCTTTAATCAGCTGCTCAAAAGGCTTACCGGCTTCTACCGCTTTCGTCTGTGACGTATCCCCCAGGAATACCGCGCGAGCGTTATGCTTCTCGATCACCTCCATCAGCTGTTTCATCTGTCGGGCGGGTATAACCCCGGCTTCATCAATGAATACGACTGATTTTTCATCCAGCTTTTTATCCTTCGCTTTGAGGAAAGCGGCAACGGTGCGGGCCGGTAATCCATCATCTTCAAGCGCTTTTTTCTGTGTCCCATAGGGGGCCAGCGCCGTGACCTTCAGCCCTTGTGACTCCAGCAGCTCTTTAGCGGCCATCGTCATATAGCTTTTACCGGTACCGGCGTAACCATGTGCGGCCACAAACCGATCTTTGCTCGTCACAATTTCTGTAACCGCGCGCATCTGCTCCTTCTTGAGGGTTTTCCCGGCAAGCAGCTGGCCTGCAATCTCTGCGGTCAGCTGTCGCGGCATCTGCCCCCGGCCGCGTGATTCGATAGTCAGAATGGAACGCTCAAGGCGAATACCCTCCACGGTAGTGACGCGGTGGCTGGTCTTTTTAAGCCTGCCGTTTTTAATACCATCATCTACCGCAAAACGGGCTTTATCCGCACGCATCCCGCTATTCGTCAGCGAGTCGATCCACTCTTTGCGCGTCAGAGTTTCGGCCATAACTGAAGCACCGACCTTCAGAGTTGATTGATACCGGGCTTCGCCCTCGATGATGGCGCCCTTCTGTACCGCCTTCAGGTACGCTTTTTCAACATCGGCTATTGTGGCATGGCCCAGCACCTGCTTATTAGCGATTTGAATCAGCTTCTGGCGTTCAAAGCTGGCATCGCGCTCTGACAGCGACTTAACTGCAAACTGGATAGCCCGGTCAGCTTTAACCTCCGGGCTGGTAAAATCCGGGGCCATGTTGCGCGCTATATCAGCCTCCAGAGGTTTACCGTGTCCCTGCCATTCACGGTTATCAAAATCAATGCCGAGCGTTTTGGCGCGGCTGGCCCATTCCTGGTGAATTTCTTCACGGGAATGCTCTGTTTTCTTTTCACGCGTAGCCATCGAGACGCGGCTTTTCGTCTGAGCATCGGCGGTTTCCCGCGTCAGACCCATTGCAGCGAGTCCCTTTTCAATTTGCTCCGACCGGCGGGAAAAAGCGCGAATCTGTTCATCTGAAAAATGGGCCATATCGAACGTGTTATTTTTGCTGTTGTAACGCAGCTCATAACCGGCTTTGGTCAACTCCAACGCCAGCTCCTGTTTGTAAACATCGCCCAGGTGCATTTTGTTACGCATCAGCTCATCATTTTTGAGCGCGCGCCACTGGCCGTCCTCGCGCTGGGTCATGTTCATGACAAAAGCGTGTGTGTGCAAATCAGGATCTAGCGCCCTGGAAGTTTCGTGGCGGAAAGTAGCGACGACAAGGTTATTGGTATTCTGGGTTACTGATTTCCCCTGGCGAGTCGTCCGGGCCTGCGCGAGTTTTTCAGCTTCACGCACAGCAGCGGCAACAGCTTTTTCATGAGCCTCGATAATGGTTTTATCGCCGTGTATCAGCGCCTGCATGGATACCCCTTTAGGCGCTGAAAACGTCAGGTCGTAGCCCAGACGCTCTTTTTTGGCATCACCCACGTGTCGCTGCATATGCGTGAAGGTATCTATCTCTCCGACAAGCAGCTCTTTAAACCGGGCTGATTCAACGTCCCCGGATAAGCCGAGGGCTTCAGCTCCGGTTCCCTGCCAGGACGTGAATGATGAATCCTTACTGTAGTAATCATCCTTTGCATCAGAGTAGTAGCCCACAACGCTAGTGACGTTCTGGCGGGTAATCGTGGTTATATCAAGCATCAGATCTCCCTCAGTTCAATGCCAGGAACAGGGTTTTTGCGATGGTATTTAACGTGTTTAGCCTTGAACTTAGCGACGGGCATATCACCAGGCAACGCCAGATAGCCGGTGAGGTTTGGCAACATTGATATTTCGGTAGGCGTTACGGCACGAACAACTTTAACGTCGCGGCGTTTACGGACAATCCAGGGCTTCTGAGGATCGGATTCTTTACGCTCAACTTCGCCTTCTATCTCACCGAGTGAGCGCGACATTTGATCCAACGTTTCATCACCGAGACGGCTGCCGCCCAGCACGATGTTAGAACGCATGTTAGCCAGAATTGTCTGAGCCATATCCCGACCATAAACCTTAACCAGCTGAGAATAGGTTTGATAGCCAGCATAAACACACAGACCGCTTTTACGCCCTTTGGTCAGTGCATCGTTGAGGTTTGGCAGAAACTGGAGTGATTCCAGCTCGTCAATAAATACATTAATGCGGCTTTCTTTTTCACCCATACCCAGCACGATAGAAAAAATCGAATCCAGCCAGCAGGAAATTAGCGGATTAAGTGACCTTTTCATTTCTTCCTGCCAGGTGATAAACAGGGTTCCCGGCTTTCCATCATCAAGCCAGTCACGCAGGGAAAAATTACCTTCCGGCATTTTCAAATGTGGGGCAAGATTCTTACTGAGAACAAATCGCGCGCTTCCAACTGCTTTTTCAGACCCGGAAAAAATAGCTTCGGCAGGCGTCCCCATTAAAAATTCTTTTAATTTTTTCTGGTCAACGTTACAGGCCCAGTGAATAACTTCTTCCATAGTTACTGTGCTGTATAGGCTGTGAAGTTTTTTCGAAACTTCACTAAAAATAAGACGGCCATAGCCGAACCATTCTTCAGTAGCCATATCAGGGCTTTCCTGAACAATAGAGTTCACTAAACGCTCGTAATCATATGAACGGCGAATTTCATTGAAAAACACCCAGCCTTCAGTGCGTTTATCATAGGCGTTTAAAATAACATCGCCGGGACGATAGAAATTCTTTAAGAACCCCCCATTTGGATCTAAAGCAATATTTTTGCCGCCTCTAATGATGCTCTTAAATAACAGTTCATTGAAAATTGTGGTTTTACCAGTACCGGTTGTACCGGCAATCGAAAAATGCAAGTTCTCAGCGTATGTAGGTATGGGGATATTAGCCACGGTTAACTGGTTGACACCTCTTTCGCGTGTTTTATCAGCGAGTGTTCTGGCGCGAACAAGCTCTGTACCACGATAAATCTTTTTGAATCTTTCGCCTTTAAACACGCGTGATTTATCATAAATGATAAAAGCGATCAGACCGCCAACACCAATAAACCAGCCAGCAATTAAAGCTGACCATAAAGGCCATAGCGAAAAAGTATTCTTAACCAGATACGGAATCAGGTATTTAGCCGTGGATGGATCAATACCGTAGGTAAATTTTGCAACTAGAAACCATACCATCACTGGAGGCAAAGTAATTGCAAATAAAAATGCTAAGCCTCTTTCTCTATCGTCCATTTCAGCGCTCCTTTTTTGGTTCCCAGACTTTGTAGCCGTTACGTTCAACCTCTGCTTTTGCCGCTTTGGTTTTGCCCGGTTCTGCTATCGAGCGCAGGAGGATTAGCGTTTCAATAGCGAGTGATTCATGCAACATCATCTGTCCTGCCGGTGGGAATTTTACGCCAGATAGCGTTTCGGTTATTGCCTTCAGCTCATCGCGCAGTGGGCCAAAATCCGCATCTGAAGCACGGTCAAAAAGATAATCCAGTTTGCGATTTACGTCGCTCAGCCGGTCGGCAACTATTTTCAACCCGGACTCCCGATCACCTGGGCCAGCTTCAATGCAGCGCCGCAGATAATCTGACCGATTACCTCCTGAAACCAGGTCTATATAGGCCAAAAGTTCATCTGATACTTTTGCGGTTATTATTGGCATTCAGTCCTCACATTGTGCATTTCTTAAACAAAAAATTGGGATCTAACAAGCTGAAATCTTAGTATTACCAAAGTAATAAAGCAAACTCATTATAAAACAATGGGTTATTGGGTGTTTTTAATACCTAATTATTACCGAATATTGACGCTATTTATTTTTTTATCTTTTAAATCAGTACGATAGCGTGATTTATCGCGCTGCGTTAGGTGTATAGCAGGTTAAGGAAAAAAAATCATCTTTTTTGGTAGGAGCGACCTCCGTAGGTTAAGGGTCATTTGGCTAAAAAGCGTCCTATTCTTTGATGGTCATGCTTGCATGACCATCTGAGCAACCAAAAACTACAGATAAACTACAGAGAAACTACAGATAAACTACAAAAAACGATTTACCTTAGCGTTGTCAGACTACTAATAGACTACAAGGAAACTACAAAGAAACTACAAAGAAACTACAAAGAAACTACAAATAGACTACTAAAACCGTGGCAGACTACTAATAGACTACAAGAAAACTACAAATAAACTACAAAACTGGATTGACCCCTTCTTACGAGTGTTGTAGAGTCATCTTCATACAACGGAGGGGGTTATGAATAAACCAGCAGATCTGAAACCCCGCAACTTATCGGCTGCTGTCAGATTGCGCCTAAATGAAATCGAGAACTGGCTGGACAGAGGGCTAACGCGGCATGAAATTGCTGAAATCCTCGACAGCGAATACAGCTTTTCGGTAACAGCCAAAGGGCTTGAGATGGCACTGTATAGAACGCGGCAAAACCGAAAAAATGTATTGCACAATACACATGATAAGAGTAGCGCGAAGGGTGCAGCGGAAAGTGTATTGCACAATACACAACCGTCTGAGCCTGAAGCGCAGGAAAGTGAAAAAGCAGAGAGTCCCGGCATTATTGATAAAGAGTTCTTCAATAAAATCGGTGAGGATTTCAACCCTAAGAAGTTCAACAAAAAATTCTGAGGTGATTTATGAAAGTAGCGGTAATTAATTACAGTGGCAGTGTTGGTAAAACATTAATTTCATCTTACCTGTTAGCCCCGCGCCTGACTGGTGCAAAGTTCTATGCGGTAGAGACTATCAACCAGTCTGCTTCCGATCTGGGTATTGAAAATGTGACCAGTTTTAAAGGTGACGACTTCTCACGTTTGATTGAGGATATTGTTTTTGAAGATGCAGGCATTATTGATATTGGCGCGTCAAACGTTGAAGCGTTCCTGATGGCTATGTCTCGCTTTGACAGTGGCGCGAACGAATTTGATAAATATGTAATCCCGGTGACGCCGGATAATAAGGCGATTGATGAAAGCCTGAAAACGGCACACACGTTAAGTAAAGCGGGCGTGAGCAGCAAGAAAATTATCTTTGTTCCAAACCGTATTAGTCCAGACAGTGAAGTAGAAGATGTGCTGGCGCCGGTGTTTGAGTTTGTCAAAGAAACGAAGATTGGCAAAATAAGCAAGAAGGCTGTTATTTATAACAGTGAGGTTTTCGAATATCTGGCGTTTCACCGTATCTCATTCGAAGTATTGACCGCTGAAGATCCAGAAGAATTCAAATCCCGTGCAAAACAAACAACCGATGCTGACGAGCGCAAAAAACTGGCACGCCGTTATACATACATGAAACAGGCGATTCCGGTAAAAGCTAATCTCGATAAAGCATATGCGGCTTTAATGGGAGAATAAAATGGAAAAGCAGCCGGATAAATTAGAAGTTCTGATGGACTGGTTTTTAGGTGACGCGAAGGAAATCACCGCAACTCAGAAAGAAATGACGCAGAAACTTTCTGAGCTTTCGGAAAAGCTGGCAAAAGACACCGAAAGTTTAGGAGAGACGGCAGACTCTTTTAAACGGGCTTTAGTAGAAAACCAGCGTTCAATTAGCCTGGCAATTAGTGATGATGCTAAGGCGCGCGAGGAATTTCTAACTAAATTCCGCCGCGCGCAGGCGTCCAGTGCTGAGACGTTTACCCGTCAGATCCTTTTTATTACAGCTGGCTGCACCATCGTGGGCGCCGCAGTAGGCGCCGCGATAGCGATACTTTTACTGAGATAAAGCAAACCGGGCGTGTCCCGGTTTTTTTGTCAAGCGGAGCGCGGAGGCCGAAGGCCGGAGGCATTAGTGGCCGCCGCCCGCGTAAGCGGGGCGAGACGGGAACCGGCTCGAAGCGCAGCACGGCAGAACGGCCCCGCAGGGGCAATGCCCGTTTTAATTCATCGTGACAGTCGCGCGTGACCATCACGGGGAGAAAAATAATGAATGACCGACAGCGAGAACTGGCCCGTATACGCCAGGCCCGCCGCCGCGCGCGGCTCAAGGAAGAAGGCACAAGCGTGACAGTCACGCTAACAAAACAGGAAGAAGCAATGTTGCAGGAGCTGTGCCGGGTTCGCCGTCCTGGACGAACGCCTTATTCAACGAACGAATTTTTCCAGCTGCTGCTTATCCGCAACTGGCAGCAGTGGCAGGAGCAGAAGGCACAGCTGGGAAAATGCCAGGCTTGCGGAAAGCTGAAAGCGGAGGGGGGGTGCGAGGGTGAACGGAAAGGCGAAACCTTTAACTGCTGGCTTGCCGTCGAAGCCAATGAACTAAATTTGTAGTGTATTGTGCAATACACATTTACACAGAAACAAAAACCACCGGCAATTCCTGGAACCGGATACCTACGGCTATTCCTGGGTGAACGGTACTTTTTGCACCTGGGTGCGCTGAAAAAGCTGAATATGCAGGGTGACGTTCGCGTGCTGTTCTGCTTTGTAGACTGAATGCGCCAGCTATACGCCTGACTGCTTAAACCTGGTAAAGTTCTGCAACCGGCACTGACCGGAAAGCAAGGCAGGGAAGACCTAAGCCAGAAACCTTGACTGCTCCCCGCCCTTCAGGGCGGGGATTGCGGATCATGTTCTTCTCTTTCAGGGATTCAACGCAGACAAGAAAGGCTTTCAATTTCCTATACGTGAACGGCCGCGCAGCGGAAAGAAACAAGCCCGGTCAATCCGGGCTTGTTTCTTTAGGCGGCTCAGAAATCGCCTAAAGGCCCGGCTTGGCCGGGCAGTCAGTGCTATTTAGTTTGTTGCAGCAGCTGGCTTAATTTTGCCGCCAGTGCATACGTCGATTGGAAAGCGCCTTGCAGGCGCTGATTAGGCAGCTGGTTGAACGCTTCGAGGCAGGCGCGCAGCAATAATTCTTTCTGAGATTCGACTTCTTTTTTCAGTTGGGAAGGGGTGGTAACTGTAGTCATGCTTGCTCCTTAGTGAGCCGATATCGGCAATTTTTCGGGTGGCGGTGTTGCCTCCCGATGATTTAATTATCGGTGATTATGCTTTTAAAGTCAATACAGGTACGGAATTTATTTACCTGTTTTTATGCCCGTCAGGGCATGGAAGGCGACCGCGCCGGACTCCACCGGACACCGGCCGCAAATCGCCGGAAACTGCGGGACTGACCGGAGCAACAGGCCAACCCCCCTCCCTGCTAAGCCATAACCCAGCCCGCCGCCACGCAGCTGCCGCACGTCCCCCACGGGGGTGCGCAGTGGGCGCCGCGCGCCTGCGCGCGGGTACGGCGGCCCGCCTGCGGGTCGCGGCGCCGTACTGCGAGTTAGCGGCCGCCGCGCGGCCGGTTACGGGGGACACCGCACAGTCACGGCCAGTGCCCCGCTGAGCTGCACAATCCACGGATAACACAATAGCGCACTGGCAAAGGATGCCGACGCCTGAAGGGCGTGGGCACCCCGAAGGGGCGGGGCGGCCGCTTGCGGCCGGGCGAGTCCGGCGCAGGGTGTGGCCTGCCAAGCGGAGCGCGGAGGCCGAAGGCCGGAGGCGTTAGCGGCCGCTGCCCGCGTAAGCGGGGCGAGACGGGAACCGGCTCGATGCGCAGCACAGCAGAGCGACCCCGAAGGGGTAACGCCCGGTGTGGCATCAGGATTTAGTGCAATGGCAGAACATGAGCTGGAGAGATCACCGGCAAGCAGCAGCAAAGGGGCGGCACAGCCGCCCCGATGGCTGTTTGCCGATACCGGCGATTAATTAGAGCGGTGTTTAATATCCCCCGCGTTGCGGGGGACTAGGTTTCAGCAAGTCATGTTAAATACGTGTCCATCATGTAAACTGAAATCCCCAATAAACAGATCCCGCGCATAGGCTACGATGTCAAAATATCGGGCTACGGATTCCGGAATATCATTCAGTAGACCGCTATCATTCAGGTATTCCTCTGCAAAAGTTTCTTCGTCCTTAGCTTCGCCCATATAGGCATCTCTAAACAGGTCGAAATCAGTGCTATTAAACAGATCAACAAAGGCCACAAACGCCGCTTCGTTACCTTCCTCGCGGGCTTGTTTAAAGCCGTTAATAAAATCCCAGTTGATATGGCACTCTGACGCCATACCAGACGGAATACCCTCCCAATCTTGGAACATAAATTCTGGATCAGCCTCATTTGCGTGTAACTCGCGGCAGCGCTCGTAAAACTCCTCTGAGCTATCAAAATCGGTCAGATCGAGCCAGGCTCCCGCAATGCTTCCGCAGTTGTATTTATGGTAAGTGCCAACATAAACAGAAGGGGTCGTAATATCAGTCATGGTGTACTCCTTAAAGCGCCGATACCGGCAATTTTTCGGGCGGCGGTATTGCCTCCCGATGATTTAATTATCGTTGATTATGCTTTTAAAGTCAATACAGATACGGAATTTATTTACCTGTTTTTATGCCCGTCAGGGCATGGAAGGCGACCGCGCCGGACTCCACCGGACACCGGCCGCAAATCGCCGGAAACTGCGGGACTGACCGGAGCAACAGGCCAACCCCCCTCCCTGCTAAGCCATAACCCAGCCCGCCGCCACGCAGCTGCCGCACGTCCCCCACGGGGGTGCGCAGTGGGCGCCGCGCGCCTGCGCGCGGGTACGGCGGCCCGCCTGCGGGTCGCGGCGCCGTACTGCGAGTTAGCGGCCGCCGCGCGGCCGGTTACGGGGGACACCGCACCGTCACGGCCAGCGCCCCGCTGAGCTGCACAATCCACGGATAACACAATAGCGCACTGGCAAAGGATGCCGACGCCTGAAGGGCGTTGGCACCCCGAAGGGGCGGGGCGGCCGCTTGCGGCCGGGCGAGTCCGGCGCAGGGTGTGGCCTGCCAAGCGGAGCGCGGAGGCCGAAGGCCGGAGGCGTTAGCGGCCGCTGCCCGCGTAAGCGGGGCGAGACGGGAACCGGCTCGATGCGCAGCACAGCAGAGCGGCCCCGAAGGGGTAACGCCCTGTGTGGCATCAGGATTTAGCACAATGTCAGAACATAAACTGGAGAGATCACCGGCAAGCAGCAGCAAAGGGGCGGCACAGCCGCCCCGATGGCTGTTACTTGTCTTTGTCGCGTAGCACTTTGATTAGGCCGGTTACGGCCGTAATCAGAGCGGCCAGCGAGGTGATGATTTGCGGTAGGTTTTCGAGGATGGTAGAGGTCATATAGCACCTGTAGAGAAGTTGGCGGGGTGTCGTTTCCGACGGCCGCACTGTAACCGGGCGAATAAGGCAGGTTGTCAACAGCTTGAGCGAAGCGTCTGTTGACAACCTGCCGCGCCCGGTTTCACTGCGGTCATAGGCGGAACGACCCACGCCAACGGAACGGCTTTATGACCGGGCAGCTGAGATACCGGCGAACCTGGCTGGCGGCTGACGCCAGCCGCCAAGCGCCAGCGCGGAGGGCAAAGCCCGGAGGCCAAGCGGAGCGCGGAGGCCGAAGGCCGGAGGCCGGAGGCGTTAGCGGCCGCTGCCCGCGTAAGCGGGGCGAGACGGGAACCGGCTCGATGCGCAGCACAGCAGAGCGGCCCCGAAGGGGTAACGCCCGGAGTCTGCCGCTGTTTATCTCTCGTTCCATCTGAAATCGGCGGTAAGGCCATTAAAAGGGTCAGTTTATCAGGGAGGCGTTAGCCCCCCATGTTGTTAATCATCAGGCAATATCGTCTTTGTAGCAGGCATAACCGAAGCTAAGCTCTGTTTTCATATAGTGGCGGGCAAAGTCCCAGGCATCGTGGCCGAAGTCCTCATAATCTGCCAGGACGATTTCGCGGGCTTTGTGCCATTGCTGTACGGAAGAAAGCGGCAGAACAGGGCAGGGGTGCGACCAGTCAGTGACGGTGTTGCAGATCATATCTGCCAGACGCTCCAGGGAGCCGTAAACCAGCTCTGTGCGCAGATCCGCCACCATGCGTTGTTTACGCAGTGATGCCAGATAATCAATCTCTTTGGTTATATCAGAATTTAAGCGGGTCTGGTAATCCATGATGTACTCCTTTGCGCGCCGATACCGGCAATTTTGCGGGCGACGGTGTTGCCTCCCGATGATTTAATTATCGGTGATTATGCCCTCAAAGTCAATATAAGTACGGAATATGCATGCATAATTTTATATCTTGCAAAGCGTTCATAGAGTGCCTGAATCGCTTTCTGACAGCCTCAATAAAAAAAGGCGGGGATTCCCGCCTTTTTTCTTACAGCTGCTTACGTGGCTTTTTACGCGTCATATACAACGGTATCGCGCAGTCTACCGCGTACAAAAAGCACGCCAGCGCGCCGCAACCGTACAGAAACGCAAGCGGCTTATTATCGAAGTAGCTGAAAACCCCTGTCGCCGCACACAGGCCCAGAACAGAGACGCAGGCGCAGGTGATCTGCACCAGATCCCTGTATCCCGCACGAACGATAAACCAGGGCAGGGCAAGCGCAGCGGCGCTAATAATTAATGCGAGAGGGACAAAAACGAGATAGTGATACATGTGAACTCCTTGATGGTTGCCGATACCGGCGATTGTTCGGGCGGCGGTATTGCCACCCGATGATTTAATTAGAGGTTTTGCGCGTCCAGGAGATTGACCTGAGCCGGGGTAACGTGAAACTTTTCCCCTTTATGGATCACGTTATGCGGGGCGCTAATTTCATCACTGATAAAGCTAACCGGGTAACGTTTTTTACCGCAAATCCGCTCGCTAAACCATGCCACTTTTGCCGCTGGCCGATCCACTGGATGAACAATCACACCGGCCATGCTGCAACCCGTTGCGGGTTCGTCCAGCGTAATGCTTACCGGGACTGTATCCCGGTAAAAAAACTTAACCGGCGGCACACCTGCCTGCGTAGCGGCTGCGACAACTGCAAGCCCGATAACCGCTATCCGATTAATAAGCATTTTATTCCCCTTACTCATGCTGATATCACCTTGCCAGCTGTTACCAGTTTACGAAATTCACTTTCATGAATTTCACGCCCATGCTCAAGCGTTGAATACACGTTGCCGATAAGCCAGTTACCAGCCGTTTTTGTCTCGGTATACCACCATGCTTCTGTCAGAGTAAGCAGCGGTTCGCTATCCTCGCCCTTCTCATAGATCCAGATTTTAGTGACGTCTTTACCCGTTTCGTTGCTGCCCTGAATGGTAGGGTCAAAGGTATGTTCAATCTCTATATCGAAGTAACGCTGAAGGAAGTTAGTAAAGTGCATGACGACTCCTGTAAGCGCCGATACCGGCAATTTTTCGGGTGGCGGTGTCGCCTCCCGATGATTTAATTATCGTTGATTATGCTTTTAAAGTCAATACAGGTACGGAATTTATTTACCTGTTTTTATGCCCGTCAGGGCATGGAAGGCGACCGCGCCGGACTCCACCGGACACCGGCCGCAAATCGCCGGAAACTGCGGGACTGACCGGAGCAACAGGCCAACCCCCCTCCCTGCTAAGCCATAACCCAGCCCGCCGCCACGCAGCTGCCGCACGTCCCCCACGGGGGTGCGCAGTGGGCGCCGCGCGCCTGCGCGCGGGTACGGCGGCCCGCCTGCGGGTCGCGGCGCCGTACTGCGAGTTAGCGGCCGCCGCGCGGCCGGTTACGGGGGACACCGCACCGTCACGGCCAGCGCCCCACTGAGCTGCACAATCCACGGATAATGCAGGAGACGAATCATGATAGGAGGCTGAAGGGGAAATGAGCGGCAGCAGGGGAAGGGGTTGCCAAGCGGAGCGCGGAGGCCGCAGGCCGGAGGCGTCAGTGGCAGCTGCCCGCGTGAGCGGGGCGAGACGCGTAGCGGCTCGATGCGCAGCACAGCAGAACGGCCCCGGAGGGGTGACGTCCGGGGGTTCGCTTTTAAAGATTTTCGACCACATCAGTAAATCGTAGTGACACCATGAAGCAAAAGTATCGTGCAGACCAGAATCAACAACAGTAACAGCAGACCTTTTTTTCGACGTAATAAAACCGGCCCCAAAGCGCCCGCAAGAAGCACACTCAACACGATTTCCGTTATACTAATCGTATTCATAATCTCTCACGTTTCCCTTTTTAGAACTCTGCCACACACAGATAAAACCTTATAACAAGCTACAAAACCCGTTATTCAGACGCGGTAATGCCTAGTTTTTTTGCCAGTATTTCAGATGACAAAGAAACCCTTATCCACTTCCCGGTTACAAGGTGAATGATTGTGGCTTCATGCCCTTTAACAGAGTGGGATATTAACTCACGCTGAATGATATGCGTCTCTCCATCATTTCCCGTCACGGCAATTAGGCCCTCTGTAGAACAGGGGTTGATACTACTAATGTTGGTGTTGTTTTCGGTTTTGTTCAGCATCGCTGATCCTCAAATATCGGTTTGTGTTACGTCTGCCGCTTTGCGCTGGATAAGCGACTTAAAGAAATCCGACGCCTTCAGAATATCGCTATCCTGGAAGTCGGGAAATGTCGCTTCTGTCAGCTCCTGCGCCGTACCTGCCCGTATAACGGTTTCATCGCGGATCATCGTTCGCTTAACGCCATCAGCCTGTTTTTTGCTGAAGGAGTGCCGGAAAATAATCGCGTATTGGCCGCCGCTATCCTGATGAACAGAAGTATCCCAGCGATGATTACCCTGTTTACGATAGTGGTGATAGATTTGCTGGCCGTAGCGCTCCTGATCGGAATTACGGTAATCGAACATTAACAGTTCCAAAAGCATTAACCGATCTGGCAATTGCCAGGCGGTAGGGTGTTGAAGTGTCGCTAACATAGTTTCCCCTGAGCGTGACAGTCACGATAAGGCGGGCTTTGCCCGCCTGGTTATCAGTTAATCAATGGCACGATAAATACGATTCTGGCTTTCGTTCTCCAGCGTATTAACGTACTCCCGCAACAGGTGATACCGGTTAGCCATCGTTTCGTTCAGTTCGGCTTTGCCTTCTTCATATGCCAGGCCGCAAAAGTAACTGTAGGCATACAGACAAACAATAATCCCTACTTCGCGCGCGCTGCATTCACCTTCAAAATAGTTAGGTAACGAGAGCCAAAGAGGTTGGGGCGCTTCCATAAAAAACGCGCCATTGCTGGCCTGAAGGTATTCCCAATACCCTCCCTGGTAGTCTTTAGCGTAACGATTCAGAAAGGACTGAATGAAGTGATCTGCGCTGAAGAAAGCGCCACGAAATGCCGCAGGCATGAAGTTCATGCGGGCGTTTTCAGAAATGTAGCGGGCGGTGATTTCGATAGTTTCCATGATACTTCCTCTTAAAGCCGATACCGGCGATGGTTAAGCGGCAGGCACATCACCTGCCACTTTTTAATTATCGTACAATGGGGCGTTAAAGTCAATATAAGTACGGATTATATTTACCTAATTTTATGCCCGTCAGAGCATGGAAGGCGACCTCGCCGGACTCCACCGGACACCGGGGGCAAATCGCCGGAAACTGCGGGACTGACCGGAGCGACAGGCCACCCCCCCTCCCTGCTAGCCCGCCGCCACGCGGCCGGTTACAGGGGACACTGAGAAAACAGAAAGCCAACAAACACTATATATAGCGTTCGTTGGCAGCTGAAGCAGCACTACATATAGTAGAGTACCTGTAAAACTTGCCAACCTGACCATAACAGCGATACTGTATAAGTAAACAGTGATTTGGAAGATCGCTATGAAGGTCGATATTTTTGAAAGCTCCGGCGCCAGCCGGGTACACAGCATCCCTTTTTATCTGCAAAGAATTTCTGCGGGGTTCCCCAGCCCGGCCCAGGGCTATGAAAAGCAGGAGTTAAACCTGCATGAGTATTGTGTTCGTCACCCTTCAGCAACTTACTTCCTACGGGTTTCTGGCTCGTCAATGGAAGATGGCCGCATCCATGATGGTGACGTACTGGTTGTGGATCGCTCGCTGACGGCCAGCCACGGCTCAATCGTAGTCGCCTGCATCCATAATGAATTTACCGTGAAGCGGCTACTGCTGAGGCCCAGACCCTGCCTGATGCCGATGAACAAAGATTTTCCTGTGTACTACATTGACCCGGATAATGAGAGCGTTGAAATCTGGGGAGTGGTTACGCATTCCCTTATCGAGCATCCGGTATGTTTGCGCTGATTGATGTCAATGGCATGTACGCCAGCTGTGAGCAGGCATTTAGGCCAGATCTGGCAAACCGAGCAGTGGCCGTTTTATCCAACAATGACGGCAACATTGTGGCCCGTAATTACCTGGCGAAGAAAGCGGGCCTGAAAATGGGCGATCCGTACTTCAAAGTCAGACCCATAATCGAGCGTCATAACATCGCTATTTTTAGCTCTAATTACACTCTCTATGCCTCCATGTCGGCCCGGTTCGCGGCCGTAGTTGAGTCCCTTGCAAGCCACGTCGAACAGTATTCAATCGACGAGCTTTTTGTTGACTGCAAAGGGATAACGGCCGCCATGAGCCTTGACGCTTTCGGGCGCCAACTGCGCGAGGAAGTCAGGCGACACACAACGCTGGTATGCGGGGTCGGTATTGCCCGTACTAAGACGCTGGCGAAGCTGTGTAACCACGCTGCAAAAACATGGCCCGCTACTGGCGGGGTGGTTGCTCTGGACGATGGCGCCAGACTGAAGAAATTAATGAGCATCCTGCCGGTTGCGGAAGTCTGGGGCGTCGGCCATCGTACAGAGAAAGCACTCGCCACAATGGGGATCAAAACGGTGCTGGATTTAGCCAGGGCAGATACGCGCCTAATCCGTAAAACATTCGGCGTTGTGCTTGAAAGAACGGTACGGGAGTTGCGCGGCGAGGCTTGCTTCAGCCTGGAAGAAAACCCTCCTGCGAAGCAGCAGATTGTTGTGTCGCGCTCATTCGGCCAACGCGTAGAAACCCTGACGGACATGCAGCAGGCTGTCACCGGATTTGCAGCGCGCGCAGCTGAAAAACTGCGTAATGAGAGGCAATACTGCCGCGTCATAAGCGTCTTTATCCGTACCAGTCCTTATTCAGTGCGTGATACACAGTATGCCAATCAGGCAACCGAAAAACTGACGGTGGCAACCCAGGACAGCCGCACGATAATTCAGGCAGCACAAGCCGCGCTGGCGCGGATCTGGCGGGAAGATATTGCGTATGCAAAAGCAGGGGTCATGCTGGCAGATTTTAGCGGGAAGGAGGCCCAGCTTGATTTATTCGACTCTGCTACGCCTTCAGCTGGCAGCGAGGCTTTAATGGCTGTTCTTGATGGTATAAACCGGCGTGGAAAGAGCCAGCTTTTTTTTGCAGGCCAGGGCATCGATAACTCCTTTGCCATGCGTCGTCAGATGTTGTCACCTGATTACACGACAGACTGGCGCTCAATACCAATAGCCACCATCAAATAATTACCGGCGCCGTACACGGGCCGGTTAACCCCTCAACCGGCCGAAACAAGTTTCGGCACGGTTTCGCGGTTTTCGGTAAAAGCCGTTTCCTCTGTATAAAAGATCAGCTAAATTATGTGTATTGCACAATACATATATGTGAGGTTAGCAGTGAATTTGCCTACGCCCGAAACCTACGATGAACTTCAGAGAGCCTACGATTTTTTCAATGATAAGCTATTCAGCAACGAGCTGCCGCCATGCCTGATAACGTTGCAGCGTGAGAAGCGAACGTATGGCTATTGTTCCTTTAAGCGTTTCGTCGGCCGTGAGAGTGGGTACACGGTAGACGAGATCGCTATGAATCCGGTGTATTTCTCGATCAGAACCATAAAGGCCACGCTTTCAACACTGGTGCATGAGATGGTTCATCAGTGGCAATTCCATTTTGGCGAGCCTGGCCGCCGTGGCTATCACAACAAACAGTGGGCGGCCCGGATGGAACGGGTAGGACTAATGCCTTCTGATACCGGCGAACCGGGAGGCAGGAAAGTGGGCCAGAGCATGACCCATTATATTATTGCCGGTGGCCCTTTCGATATGGCCTGTGATGAACTGCTGACAGGCCATTTCCGGCTTTCCTGGATGGACAGGTTTCCGCCTTACCAGCCTAAGCCTGGCGCTGTGCTAAGCCCTACAGGAAAAGGCTATATTGACGACGAGGAAGATGATAGCGAACACGAACAGGAGGTGGAGGAAGGGCGCGACCCGGTTGAACTCGACGACGAGATCATAGAGGCCATGCGATTTGTAACCCCACCGCCTGAAGCACCGGTGAACAAAACAAACCGGGAAAAGTACAGCTGCCCGGTGTGTCATATCAATCTCTGGGGTAAACCGGGGATAGTGGTTTACTGTGGTGGCGAGCACTGTAATAAAGCCGCGTTAGTAGTCTTAAAATAAAGTCCTTTCGGACTTTATTTTTTTTCCATTTCCGAGGTCGTGATGTTATTAATGCTGTACTTCGCGGCTTCTTTTAAAACAGTTTCAGCAAGGCTTGCTGGTATCCAGACCTGAACTAATTTTAATGGTTCGCCGTTCTCGGCTTTAAGAGTGGTGTTCTGGTACAAATCCCAGATTCGCTTAACGGTGCTGGAAATGTTTTGCTTGGAACGGCCTACTCGCATGGCTACGTCTGATGATTTCTCACCTTTGACAAGCACGGAATAGCCAATATCTGTTGTGATGTGTGCAAAGGAAGCCATTTGCGGCAGCAGCTGTTTCCATTCTGTTTCTGAAATTCTGTTTTTCTGAGCCATCTGTGGCGCCTCCGTAGTTTTGGTTACAGAAAGGATATACTCAGAATAAACAGGGGTCAATACAAGTACGATTTTTATAAACTTTATTTTATTTGAGGGTGAGGCCCGGTGCGGCAGCAGCGCGGGCCTCGATGGTGCCGCGAAGGTGCTGGCGCCATGCTCGGATTAAAACATGAACCGTGAAGAACTGCGAAACTTGTTTTCGCGGTTCTGAGGGGTTGACCGAGCCGCGAAGCGGCGCTGGTAAGCGATGATATGCACATATCCACAGGCATATTTTTAAAAGGTATTTTATAGATTTTTTATCTTTTTAAAGTCTTTTAGAGCTATATAACTCATTGATTTAAAATCATAAATAAGTGTTATCTCTGGGAATCCGCCCACCTTGTTATGGGAATTGGCCCACCTTACTATGGGAAACAGCCCACCTTACTATGGGAATTAGCCCACCTTGTTATG

>pQEB1_inv1_arsTn
GGAATTGGCCCACCTTAGACGAAACTGTAAAAAATGTATTTACTTGTTTGAACTTTGTGGTAGTGTGGAGAGTAATTTTTAACCCACAAAGGCAAGGCGCATGGATAAGTTGCTGAACAAAAAGATAAAAGTTAAGCAGTCTAACGAGCTTACCGAAGCTGCTTACTACCTCTCGCTAAAAGCAAAGCGCGTTCTCTGGTTATGTCTTATGCAGACGTATTTCACAGCTTCAGTAAGCGAAGATGATGATGAGATGGCTGTACTCGGTGACTCTACTTTCAAAGTAAAGGTGGCTGACTATCAGCAAATTTTTCAGGTAAGCCGTAACCAGGCTATCAAGGATGTTAAAGAAGGCGTGTTTGAGTTAAGCCGTTCTGCGGTAATCTTTTACCCGAAAGAGGGGCGTTTTGACTGCGTCGCGCGCCCCTGGCTAACAGAGGCTGGCAGCCGATCAGCTCGTGGTATCTGGGAAATCGAATTTAACCATAAACTCCTGCGGTACATTTACGGCCTGACGAACCAGTTCACCACCTACTCGCTCCGCGATTGTGGCAGTCTTCGAAATCCCCGGACGATCCGCCTTTATGAAAGTCTTGCTCAATTCAAATCTTCAGGCTTATGGGTTACTACTCATGCTTGGTTAAATGACCGTTTCCTTTTGCCGGAATCCCAACAGAAGAACTTGGCAGAGTTGAAACGATCTTTCCTTGATCCTGCACTCAAGCAGATAAATGAGAAAACACCTTTACTTGCTAAGTATAGTATTGATGATTCAGGAAAATTTCTGTTCTCAATAATTGATAAGCAAAATCCCGTCTGACATAAATCAGCACACATGAGCCTGTCATTTGACAAATTTTTGTCATGAAGATGGGCGAATTTCCACACAGCACCGGCGCCCGGCAAGATGGGCGGATTCCCACACGACAGCGGCGCCCGGCAAGATGGGCGGATTTCCACACTACAGCGGCGCCCGGCAAGATGGGCGGATTTCCACACGGCAGCGGCGCCCGGCAAGGTGGGCGGATTTCCACACGGCAGCGGCGCCCGGCAAGGTGGGCGGATTCTCACGCGGCAGCGGCGCCCGGCAAGATGGGCGGATTTCCACACGGCAGCGGCGCCCGGCAAGGTGGGCGGATTCTCACGCGGCAGCGGCGCCCGGCAAGGTGGGCCGATTCCCACGCGGCAGCGGCGCCCGGCAAGGTGGGCCGATTCCCACGCGGCAGCGGCGCCCGGCAAGGTGGGCCGATTCCCACGCGGCAGCGGCGCCCGGTAAGGTGGGCGGATTTCCACACGGCTGCCGCGCCCGGCAAGGTGGGCGGATTTCCACACGGCAGCGGCGCCCGGCAAGGTGGGCGGATTCTCACGCGGCAGCGGCGCCCGGCAAGATGGGCGGATTTCCACACGGCAGCGGCGCCCGGCAAGGTGGGCGGATTCTCACGCGGCAGCGGCGCCCGGCAAGATGGGCGGATTTCCACACGGCAGCGGCGCCCGGCAAGGTGGGCGGATTCCCACACGGCAGCCTCGCCCGGCAAGGTGGGCGGATTCCCACACGGCAGCCTCGCCCGGCAAGGTGGGCCGATTCCCACGCGGCAGCCTCGCCCGGCAAGGTGGGCGGATTCCCACACGGCACCGGCGTGCGGCAAGGTGGGCGGATTCCCACACGGCACCGGCGCGCGGCAAGGTGGGCCGATTCCCACACGGCACCGGCGCCCGGCAAGGTGGGCCGATTCCCACACGGCAGCCGCGCCCGGCAAGGTGGGCCGATTCCCACGCGGCAGCCTCGCCCGGCAAGGTGGGCCGATTCCCACGCGGCAGCCTCGCCCGGCAAGGTGGGCCGATTCCCACACGGCAGCGGCGCCCGGCAAGGTGGGCGGATTTCCACACGGCAGCGGCGCGGGGCCAGTGGGATTCAGGAGAATAGGTGTTTTACCGAATGCCCTGACGAGGCGTAAAAAAACCGCTTGGCGGCGGCCTCATAAAGCAGAAAACCCGCTCAAGGCGGGTTATCTGCTCTGTAGCCTGTGATGCTTCGCGGGCATCCGGCATACAGCGAGGTGAAATTCTTCTTTTGGCATGTTAATTATACGTCTAACGCGGCATATGATCAAACCTGTATTAAATAAGCCACTGTACCGTTTATAATGCTCTCAGATCAAAGAGGTAAAGCCCGTTTAGCCGCCTGTGTGATGAGCCAGTTCAGACTCTTCAAAATCGAATTTGGTACTAAACAGGACCCGAACCGTGGGCAAGCACACGGCAACGGTATAGCCCTCTTCCGGTTTCGCACCCGGAAGCCTGGGCGGCAGCGTGGTGAAATTCTTCTTTTGGTTAAGTGAATGGCATAACCGGATGGGCGGATTAGAGGAAAGGGGATTGCCTAGTAACCTACGCGCCACAGAGATGGAGGTGCGGGGAATGATTGAGCTGATTATCGCTATTCTGACCTTAATTGCGGCTGTATTGCAGTTGATCAACTGGTTCCTTTAATGGTGCCGGAGTCTGTGAAGGTGAAAGCCTGAACGGGCAAAACTGAAAGGTTTATAGCCGTCCTTCGGGGCGGCTTTTTTTCGGCAAAATTAGGGTTTTACCGAATAATGCAGAGTTTTAAGGTGAGAATTTGCAGACTTGGCGTTTTACCGAACATAGATACTCCCTAGGCTGATAGGTGCATTAGTTATCACCCTACCTGAACATATTGTAAAAGATGTCAGTCTCCAGTGACTTGTGTACTATCAACTGACAAGACTCTTACACGCAACGCAGGGGGATGGAGTTTTATGCTTAGAAAAATAATCAGGGGTAGCGGATTCACTCAGTCAGAAGAAAAACTGATAGAGTTCGCTGATGATGCTTTTTTTGGTCTTTGGTCTTATCCTAATGTTTATAGCGATGAGGGTTACTCTAAAAATAAAATTGGGAAAGAAGTTAGTGACTTATTAGTTATTTTTGATAAAGATATAATAATTTTTTCCGATAAAGCTATTACATACAATAAAAACAAAGATCCTAAGGTTGCATGGCAGAGATGGTTTAAAAAATCAGTCATACAGTCTTGCACACAGTTATTTGGCGCAGAGAAGTTTATAAAAGATCATCCCGAAAGACTTTTTGTTGACAAAGAATGCTCAGTTAACCTCCCCATTAAAATAGATAATTCTTTTAATTTTCATTTGGTGGCCGTCACTAATAATATTTCAGATCCGGCGATCTCGTACTTTGACAAAATAGAAAAAGGCAGCTCTGCTACTTTAGTTAACATATTTCCTTTAAACGCCCATCAATGTCTAGAAAATCCATTTTGTGTCGGAGACGTTTATCCTGATAAGACTTTTGTCCATATACTTGATGAGACTGCCCTAAAACTACTGTTAACCGAGTTAAACACAGCAACTGATTTCATTGGCTACCTTAACGAAAAAGAGAGGGTTGTAAGAGAAAGAACATTATTGGTCAGCGCTGGGGAAGAAGAGACTCTTGCTGCTTACATTATGGGTGATAAAACCATAATATCAAAAGAAATTATTGGAAACGATCAAGGGATGACCATACCGGAAGGTGAATGGAAAAACTATAAAACCACTTTCAATTATCAATATCAGCTCTCAATGAAAAAGGGTAGCGTTTTCTGGGATAACCTAATCCACAACTTCTCGACAAGTATATTGTCAGCTAACGTTGGTTTTTTTAGTGAAATTGAATTTTCTACACATGAATTAGGTGTTAGAGAATTAGCCAAAGAAAGTAGGCAATCTAGATATTACCTTTCAAAGAACTTTAAAGAGAAATTAAAAACAACTCAGCCTCATCTAAGAACGTCAAGAATGGTCGAATCAATCGATGAGCCTGGAAAGTTTTACTTATTCCTTTTTTTTCCTAACGATAGCAAGTTGAGTTACTCTGATTACAGAATTCAACGTATATCTTATATAAATGCTTATGCTGAGGTTGCCTTTAATAAATACAGACATATTAAAAAATTAATTACTATTGCAACAGAGCCGCAAAATACAGAAGGAAGATCTGAAGACCTAATATATAGCATATCCCCAGAGAAATTTACCAAAGAGCAAAATGAAAAAGCCAAAAGATTATCAAGAGAATACAAAATACTAAGTGATTTTTTACCTACTAAAACGACAAAGAGCGATAACTTTAAATCAGTTATATCAAAAGGTGAAAAAATAGGGCGGAATACACCTTGTCCATGTGGCTCCGGTGTTAAATTTAAAAAGTGCCATGGTGCGAATAATTAGCATTATTGTATGTATAACGGTAATGGCGCGGCAGAGAAACCGGCGCGTTCTGCCCTAGTGTTGGCCTGCGGGTTCCCCCGCACCCGCTGTATGTAGTATCGGCAGCATCTGAGAAAACCACTACATGTAGTTATCAGCGCCACAACGGCGCGGGGACGAGTGCGGTTCGGAAAAATTGGGGTTTTACCGAATCCGGCAAAAGATTGCTTCCTATAACGTCCGCTTCTGGCACACAGCAGCCGTTAAGATGTAAGGCCTTACGCCAACTAAATCTAATGGGACAGATTTAGTTGGTGATGGTCAAGTAATCTGCAAACGGTCACCAAGTAAAATGCAAATGGGTAGTCAAGTCCGATGCAATTACGCACCCGGCAAGGTGGGCCGATTCCCACACGACAGCAGCGCCCGGCAAGGTGGGCGGATTTCCACACGGCAGCGGCGCCCGGCAAGGTGGGCCTATTCCCACACGGCAGCGGCGCCCGGCAAGGAGGGCCGATTCCCACACAGCACCGGCGCGCGGCAAGGTGGGCCGATTCCCACACGACAGCAGCGCCCGGCAAGGTGGGCGGATTTCCACACAGCACCGGCGCCCGGCAAGGTGGGCCGATTCCCACACGGCAGCGGCGCCCGGCAAGGTGGGCCGATTCCCACACGGCAGCGGCGCCCGGCAAGATGGGCGGATTTCCACACAGCACCGGCGCCCGGCAAGGTGGGCCGATTCCCACACGGCAGCGGCGCCCGGCAAGGTGGGCGGATTCCCACACGGCAGCGGCGCCCGGCAAGATGGGCGGATTCCCACACGGCAGCGGCGCCCGGCAAGATGGGCGGATTTCCACACGGCAGCGGCGCCCGGCAAGATGGGCGGATTCCCACACGGCAGCGGCGCCCGGCAAGATGGGCGGATTTCCACACGGCAGCGGCGCCCGGCAAGGTGGGCCGATTCCCACACGACAGCGGCGCCCGGCAAGGTGGGCCGATTCCCACACGACAGCGGCGCCCGGCAAGATGGGCGGATTCCCATATCGACATGTATGTAGCTTGTGTTATCCGTGGATTGTGCAGCTCAGCGGGTCGCTTGTCGTATGGCGTAGTGTCCCCCGTAACCGGCCGCGTGCGGCCGCTAACGCGCAGTACGGCGCCGCGACCCGAAGGCGGGCCGCCGTTCCCGCGCGCAGGCGCGCGGCGCCCACTGCGCACCCCCGTGGGGGACGTGCGGCAGCTGTGTGGCGGTGAGCGGGATTAGGGCTTTGCAGGGAGGGGGCTGGGTCGGGCGATACGTTCAGCATTGCGGTTTCCGGCGATTTGCGGCCGGTGCCCGTTTAACTCCGGCGTGGTCGCCTTCCATGCCCTGACGGCATAAGAAAATAAAACCGCCATGCTGCGGTCATTCATGATTTTGTGGTGTAGCGATAAATAGTCATGCGAGAAACGTTGAAGCGCTTAGCAACTGCACCAACTGTCATTTCAGGATCAGCAAGTAAGATTCTAATTTGTTTAACATCTTCTTCAGAAAGTGACGGTTTTCTCCCTCCCACACGGCCCCTTGCGCGTGCAGCTGCAAGGCCTGAGCGCGTTCTTTCAATATTGCGGTTGCGTTCAAAGCTAGAGAATATCGCCATCAGATGAGTATAGATTTCCCCTATAACTGGCGCATTTGTGTCTATTCTGTCCTTGATGGCTATGAAAGTTATTCCGCGTTTCTTCAGGTCGTCGAGTAAAGTAATGACTTGACCCAATGAACCACCGAGCCGATCTAGTGCCCAAACTACTAGGGTATCTCCCTCGCGCAATGCTTTCAGGCAGTTCTCCAGTTCCAGCGCACCTTTTTTGTCGCGCTTTGGGCCGCTACGTGAGGTCTGATCCTGATAGATTTGCTCACATCCAGCTTTTGTTAGTTCGTCAACCTGGTGCGCCACATCCTGAAGATGCGTAGATTTACGGGCACTGTTGCAAATAGTCGGTGGTGATAAACTTATCATCCCCTTTTGCTGATGGAGCTGCACATGAACCCATTCAAAGGCCGGCATTTTCAGCGTGACATCATTCTGTGGGCCGTACGCTGGTACTGCAAATACGGCATCAGTTACCGTGAGCTGCAGGAGATGCTGGCTGAACGCGGAGTGAATGTCGATCACTCCACGATTTACCGCTGGGTTCAGCGTTATGCGCCTGAAATGGAAAAACGGCTGCGCTGGTACTGGCGTAACCCTTCCGATCTTTGCCCGTGGCACATGGATGAAACCTACGTGAAGGTCAATGGCCGCTGGGCGTATCTGTACCGGGCCGTCGACAGCCGGGGCCGCACTGTCGATTTTTATCTCTCCTCCCGTCGTAACAGCAAAGCTGCATACCGGTTTCTGGGTAAAATCCTCAACAACGTGAAGAAGTGGCAGATCCCGCGATTCATCAACACGGATAAAGCGCCCGCCTATGGTCGCGCGCTTGCTCTGCTCAAACGCGAAGGCCGGTGCCCGTCTGACGTTGAACACCGACAGATTAAGTACCGGAACAACGTGATTGAATGCGATCATGGCAAACTGAAACGGATAATCGGCGCCACGCTGGGATTTAAATCCATGAAGACGGCTTACGCCACCATCAAAGGTATTGAGGTGATGCGTGCACTACGCAAAGGCCAGGCCTCAGCATTTTATTATGGTGATCCCCTGGGCGAAATGCGCCTGGTAAGCAGAGTTTTTGAAATGTAAGGCCTTTGAATAAGACAAAAGGCTGCCTCATCGCTAACTTTGCAACAGTGCCCCTTTTAAAAATATGCCTGTGGATATGTGCATATCATCGCTTACCAGCGCCGCTTCGCGGCTCGGTCAACCCCTCAGAACCGCGAAAACAAGTTTCGCAGTTCTTCACGGTTCATGTTTTAATCCGAGCATGGCGCCAGCACCTTCGCGGCACCATCGAGGCCCGCGCTGCTGCCGCACCGGGCCTCACCCTCAAATAAAATAAAGTTTATAAAAATCGTACTTGTATTGACCCCTGTTTATTCTGAGTATATCCTTTCTGTAACCAAAACTACGGAGGCGCCACAGATGGCTCAGAAAAACAGAATTTCAGAAACAGAATGGAAACAGCTGCTGCCGCAAATGGCTTCCTTTGCACACATCACAACAGATATTGGCTATTCCGTGCTTGTCAAAGGTGAGAAATCATCAGACGTAGCCACGCGAGTAGGCCGTTCCAAGCAAAACATTTCCAGCACCGTTAAGCGAATCTGGGATTTGTACCAGAACACCACTCTTAAAGCCGAGAACGGCGAACCATTAAAATTAGTTCAGGTCTGGATACCAGCAAGCCTTGCTGAAACTGTTTTAAAAGAAGCCGCGAAGTACAGCATTAATAACATCACGACCTCGGAAATGGAAAAAAAATAAAGTCCGAAAGGACTTTATTTTAAGACTACTAACGCGGCTTTATTACAGTGCTCGCCACCACAGTAAACCACTATCCCCGGTTTACCCCAGAGATTGATATGACACACCGGGCAGCTGTACTTTTCCCGGTTTGTTTTGTTCACCGGTGCTTCAGGCGGTGGGGTTACAAATCGCATGGCCTCTATGATCTCGTCGTCGAGTTCAACCGGGTCGCGCCCTTCCTCCACCTCCTGTTCGTGTTCGCTATCATCTTCCTCGTCGTCAATATAGCCTTTTCCTGTAGGGCTTAGCACAGCGCCAGGCTTAGGCTGGTAAGGCGGAAACCTGTCCATCCAGGAAAGCTGGAAATGGCCTGTCAGCAGTTCATCACAGGCCATATCGAAAGGGCCACCGGCAATAATATAATGGGTCATGCTCTGGCCCACTTTCCTGCCTCCCGGTTCGCCGGTATCAGAAGGCATTAGTCCTACCCGTTCCATCCGGGCCGCCCACTGTTTGTTGTGATAGCCACGGCGGCCAGGCTCGCCAAAATGGAATTGCCACTGATGAACCATCTCATGCACCAGTGTTGAAAGCGTGGCCTTTATGGTTCTGATCGAGAAATACACCGGATTCATAGCGATCTCGTCTACCGTGTACCCACTCTCACGGCCGACGAAACGCTTAAAGGAACAATAGCCATACGTTCGCTTCTCACGCTGCAACGTTATCAGGCATGGCGGCAGCTCGTTGCTGAATAGCTTCTCATTGAAAAAATCGTAGGCTCTCTGAAGTTCATCGTAGGTTTCGGGCGTAGGCAAATTCACTGCTAACCTCACATATATGTATTGTGCAATACACATAATTTAGCTGATCTTTTATACAGAGGAAACGGCTTTTAGGGGTCGTTTGCGGGAGAGGGCGAAATCCTACGCTAAGGCTTTGGCCAACGATATTCTCCGGTAAGATTGATGTGTTCCCAGGGGATAGGAGAAGTCGCTTGATATCTAGTATGACGTCTGTCGCACCTGCTTGATCGCGGCCGCGATAGCTAGATCGCGTTGCTCCTCTTCTCCATCCGCGTTCCAAGCTGCGGAAAGGCACCCATAAGCGTACGCCTGGTCGAGCAGGCGACGCGGATCGACGTCCAGCGCACGAGAGAATGCGTCCGCCATCTGTGCAATGCGTCTAGGATCGAGACAAAGGTCGTCTCTGTCAGCCGGATCGTAGAACATATTGGCGGCGCCAAAGCCCACTTCACCGACCAGACCGACGGGATCTATCACCAGCCAGCCGCGACTGGAGAACATGATGTTTTCATGATGCAGATCGCCATGTAGCCCACGCAGTTCCGAGGCATTGCTCATCATTTGATCGGCTATAATCGCCGCGTGGACGTAGTCAGTTTGACAACCTGCGTTTTGATCATCGCGCGCCCGCTGAAACAAAGCTGCAAAGCGATCCCGGATCGGGAGAAGGGCAGAAGGCAGGGGTTCCTCAGATGCGGCATACAGCTTCGCCATTAGTTCCGCTGCAATTTCGGTCGCCTGGTAGTCGCCGTGCTCGGCAACGATGTGAGAGAGCATTCGCTCCCCGGCATATTCGAGCAACATCAGATTGTTCTCACGACCGAGCAACCGGACTGCTCCCCTCCCATTGCGCCATACCAGATAGTCGGCCCCGCGCAGTTCATCAGCAATGTCTTCTATAGGTTTCAATCCCTTGACGATTGCAGGAGTCCCGTCTGGCAATGAAACTTTCCAAACGAGGCTGGAAAAGGTGTCCGCAATGAGAACAGGTTGCGAAACGTGCCAATGAGCAGGAAAAACAGGCGGCATGAACATCAACCCCAAGTCAGAGGGTCCAATCGCAGATAGAAGGCAAGGCGTTCGCGGTCGGGGGCTTCGATCCCCAATACATTGAATAGGACAGCGAAGGCGCGCTCTGCTTCATCTGGCGCTGCCCAGTTCTCTTCGGCGTTAGCAATCATGAGTGCCAAATCGGCATAGCGATCTGCTGTTCCGAGCCGCCCAAGGTCGATCAGACCCGTGCATTGAAGAGTTTTAGGGTCCACCATGAAGTTCGGCATGCAGGGATCACCATGGCAAACAACCATATCGGTGCGCTCTTGGTCGAGCCGCACCGGTAGCTCTCGTTCGACACGAGCCAAAAGATCGAGCTGCGGCGTACTCTTGTCCTCGTCCGGTAAGAAGTCGGGATTGACGGCATTGCGGGACACCACATCAACGGCGCGTCCGAACATTCGCGACAGCCTGCGCTCAAACGGACATTGATCAACCGATAGGCTGTGAACAGCGCCAAGTTGCTGCCCCATTGACGGCCACGCTTTGAGCAAATCCGCTCCAGACAGATCAGCCGCCGGTACTCCCGGAATTGCCGTTATCACCAAGCATGCACCCTCCTGTTCCTCCTGCCAGTTGATCACCTCGGGGCAAGCCACACCTCGACCTTTGAGCCAAATGAGGCGGTCACGCTCTCCAGCGAGCTCACCGCGGCGGGAAGCAGGTGCGATTTTCGCGAAGGCATGCCCGTCACCACGTCGAAAAACAAAATCACCAGATTCTCCGCCTCTGACAGGCAACCAGTCAGAATGCGATTCACCAAAAAAAATATTAGTTCGATTCAATGGAGGTTCCTTCAGTTTTCTGATGAAGCGCGGAGGTGGCTCAACCTGCGAAAAGAAACGAGTTGCTACGTAAGTCCGAGAACATGCTTTCCATGGTCTCTGAGCTCGCCTTGATGCCCGAGGCATAGACTGTACAAAAAAACAGTCATAACAAGCCATGAAAACCGCCACTGCGCCGTTACCACCGCTGCGTTCGGTCAAGGTTCTGGACCAGTTGCGTGAGCGCATACGCTACTTGCATTACAGCTTACGAACCGAACAGGCTTATGTCCACTGGGTTCGTGCCTTCATCCGTTTCCACGGTGTGCGTCACCCGGCAACCTTGGGCAGCAGCGAAGTCGAGGCATTTCTGTCCTGGCTGGCGAACGAGCGCAAGGTTTCGGTCTCCACGCATCGTCAGGCATTGGCGGCCTTGCTGTTCTTCTACGGCAAGGTGCTGTGCACGGATCTGCCCTGGCTTCAGGAGATCGGAAGACCTCGGCCGTCGCGGCGCTTGCCGGTGGTGCTGACCCCGGATGAAGTGGTTCGCATCCTCGGTTTTCTGGAAGGCGAGCATCGTTTGTTCGCCCAGCTTCTGTATGGAACGGGCATGCGGATCAGTGAGGGTTTGCAACTGCGGGTCAAGGATCTGGATTTCGATCACGGCACGATCATCGTGCGGGAGGGCAAGGGCTCCAAGGATCGGGCCTTGATGTTACCCGAGAGCTTGGCACCCAGCCTGCGCGAGCAGCTGTCGCGTGCACGGGCATGGTGGCTGAAGGACCAGGCCGAGGGCCGCAGCGGCGTTGCGCTTCCCGACGCCCTTGAGCGGAAGTATCCGCGCGCCGGGCATTCCTGGCCGTGGTTCTGGGTTTTTGCGCAGCACACGCATTCGACCGATCCACGGAGCGGTGTCGTGCGTCGCCATCACATGTATGACCAGACCTTTCAGCGCGCCTTCAAACGTGCCGTAGAACAAGCAGGCATCACGAAGCCCGCCACACCGCACACCCTCCGCCACTCGTTCGCGACGGCCTTGCTCCGCAGCGGTTACGACATTCGAACCGTGCAGGATCTGCTCGGCCATTCCGACGTCTCTACGACGATGATTTACACGCATGTGCTGAAAGTTGGCGGTGCCGGAGTGCGCTCACCGCTTGATGCGCTGCCGCCCCTCACTAGTGAGAGGTAGGGCAGCGCAAGTCAATCCTGGCGGATTCACTACCCCTGCGCGAAGGCCATCGGTGCCGCATCGAACGGCCGGTTGCGGAAAGTCCTCCCTGCGTCCGCTGATGGCCGGCAGCAGCCCGTCGTTGCCTGATGGATCCAACCCCTCCGCTGCTATAGTGCAGTCGGCTTCTGACGTTCAGTGCAGCCGTCTTCTGAAAACGACAAACGATGTCAGCCAATAAGTTGTTGTAATAATCGACAAGTGTTTGTTGCAACTCGCCGTCCTGTAAGACTGCATTATCAGTCTGATTCAGGGCGGCTATGGTGTCATTTATACACCATAAACCGATGACGGCTGCACGTAAATCTGTGGATGCTCTTGATGGCGATTCAACGTTTGCTGTCCCACGCATGGCGACAGCATTGTTTAGCCCAGCAATAATCCCATTATAAGTTGGGGGGAGGGGCTCCGACAACTGCAAAGCTATCTTTTCTGTATTGTTTTGGATGTCGTCCGCAAGAATGGTATTCTCGATCAGTTCTCGAGCCAATAATGATGTTTCGAAGCAGACGGCCAACACCGTCTGCTTCGTTTCTGGTTCTTGTTCTTCCACTGCCAGCGCGTTACTGATTGTTACGCACGTAAGTAGCAAAGTGAATGCGCTCTTGAGTCTCATCAACGGTTGCCTCCACAGTCTCGCTGGCACTGGAATCAATGTGAAAATTGTTCTGGATCGGATCAACAGGAATAAATCGATCACAGTCGAACTCTCTTGGAATTATGGTCATGTGCAGTTTCGTTGCTGATGAAAGAGCTTGAATGTACAACTTCTCCCCACCAATGACAGCAATGCGTTGATCGGTATTCTCATACAGGTTGATCACAGCACGAAGATCAGGAACGACAGTAGCGCCTATGACATCTTCTTGTTTTAACGTCGAGGAGATCACGAACGATTCGCGTTCGGGGAGAATTCCTTTCTCCTTGATTCGCTCCTCGGCGCCATCCTTTTCTAACTGCATGTCACGCATGTCAGTATACGTGTGTTTCCCCATAACGCACACGCGGATCTCTTTAGAAATCCGCGTAAATCGCGCCATGTCTTCTTTGCATTTCCATGGAATCTTGCCGCCTTTCCCGAATCCCAACTTAGAATCCACAGCGACTATTAGCTCAAGTTGTGGGTGACTCATTAAAACTCCAAACCAGTCGATGCTGGTTGTTCCAGATATTGCTTACGGAAGGTGGCCAGATCAATCAGTTTGATATTTGCCTTTCCGCTGTTGTTGAGATCGTGCACTTTCTTCAATTTGCCGGAAGATCCGGAAGTGGATGCCGCGATCACCATGGTGGTCTTCGACGAGACTGATGATTGCACTTCACCACCCTCAGCTTCAATCAGCTTCTCCAAGGCCGCGTCACGAAAACCGGTGATCACGATCTTCTCACCGGTAAAACGATCCCCCGAAGTGACCTGCTGTTTGAACCCGATGATTGATTGAATCTTGTTGAATAGCTCGGCATGTTCAGCCATACCTGCAAGCACTTTTGCGGCAGTTTTGTAGCTGAATTTGTCGACGCTAACGATCTGCTCTTCGGTGATGGCATTGAAATCATCCAAGGTCTTAATATCCAAGCCTTCACACAGAGCTTTCATCTTGCGGCGCCCAACGCCGCGCCCAAAGTGGGGCATCGACCCCAACCAAACCGACAGGGGAACACTACTGGGTATAGGAAGTATAAACCACCTTTTTGCTCCTCATCCGAAGTATCTTACCTGAAATTCCCTCACTCGTTTACCGCTCAAGCCCCAATTTTAACTGCCGGTCCAGCCTAAACCGCTCTAATAAGGTTCGATTTGGCGGTAAAATCTCTAGCCTGATAGCTCGAGAGATACAAACTGCCCCACCGCCCCGTTTAAAAGTTGGCAGTGTTGAGCAGTGTTGGATTTGGGGTCGTCAGTCAAAGAGACGACTCTGTGATGGATCGAACAGGCTGGGAGTCAGTGGCGGCGCTCGTTCTGGTGGCAGCTCACGCTGCTTGGCGGCATTCGCCTTGGCTGTTTTCTGTTTCAGATGCTTGAGAATCTGCTCAATGACCTTCGGATCTTCGATGCTGGCAATCACTTTGACGTGACCGCCGCAGTGTTCGCAGACTTCAATATCAATATTGAAGACTCGCTTGAGGCGTTGCATCCAGGTCATGGCGCGGTGGCGCTCTGCAGGACTCTTGTCACGCCAGTTAGTATCGAGACCTTCCGATTTGTCGGGCTTCTTGCCCCGCTTGGCGGGTGTTACTTGAACTCGGTGTTTGCTGTTCGGTGCAAAGACGCCGTGGAAGCGTGTGAGGTTGACTCGCGGCTTAGGTACCAACGCAGCGAGTTTGGCGATGAAGTCCAGCGGCTCGAAGATCACATGGGTGGTGCCATTGCGGTACGGAGTTTTGAGCTCGTAACGCACCTGCCCATTGGCGGTTAATGCCAGACGTTTTTCTGAAACCGCTGGCCGACTAATGTAGCGACACAAGCGCTCAAGCTTATCCCGCTGATGCGCTTCGGCCATCACACCGGCGTGTAGCGAGAAACCAGCATGGTTGGCTACTCGACTGCTTGAGTCGGCTTTATCCTCACGCCCTGGCAAGGTTTGCAGGGTGAAGACTTTGCGCCCTTGCTGGGGGCCGACGGCAATGCGATACGTAACCGAAGCACCATGTAATTGAGTCAGCGTATCGTCTTCGCCCTCTTCCAGTGTCAACCACGTATTCTCGGCATCACGCTCCAAAATCCCACGCTTTTCCATGCAGCGAGCGATGCGATGGCTGAGGGTGTGAGCGAGCGTATTCAGCTCATCGTAAGTGGGTGCCTTGACACGATGGAAGCGTTGCTTGCCATAGTCATCTTCGGCATAGACACCATCGAGAAACAGCATGTGGTAGTGGACATTGAGATTTAGCGCGGAGCCAAAGCGTTGGATAAGAGTCACTGAGCCAGTTTGTGCAGAGGCTTTGGTGTAACCGGCTTTTTTGATCAGATGAGTTGAGAGTGTACGATAGACGATACTCAAGACCTGGCCCATCAGCTGGGGATGGCGAGCCAGCAAAAAGCGTAGCTGGAAAGGAAAGCTGAGCACCCACTGGCGAATGGGCTCCTTGGGGAAGACTTCGTCTATCAGCAGCGCCGCACTCTCGGCCATCCGGCGGGCACCGCAGCTAGGGCAAAAGCCGCGTCGTTTACAGCTGAAGGCGACCAGACGCTCGTGATGACAATCCTCGCAGCGAACCCGCATGAAACCATACTCCAGACGGCCACATTGGAGGAGGTCGTTGAATTCTTGTTGGATGTAGCGAGGCAGGTGTTGACCTTGGGCTTCGAGTGAGGCTTTGAAGGCTGGGTAGTGCTGCTCAACCAGCTGGTAGAGCAGCGTCTGGTCGGGTTGGTGGCGTTCGTAACCGTTTGTTTGAGTGGGCGATTGACTCGCCGTGGCGTTCCTTGCCAGCGACATGGGTATCCTCCGCTGATACTGTGGTTATGTACAGTATCAGCGGCTTGCGTTCAGACGTCCAGTCTGGCCCTAGACATCGCTAAATGCTTAACCCGCAATAGCCCTCACGAGTTGTTATCAGCCACTACCGGTTGAGCGAGAAGGTTTTGGGTTCAGGGTGCTATTGCTCCACCAATCACAATACTGAAGCCCCAACTGTTATCAGTTGGGGCTTTTTCTTGTCTGTTTGCGGCGGTTGCGTTTTATCGGTAGTCGTCGAGCTCTGCACCATCCCACATAAGAGCTTAACGGTGCGATCTTCAACGCCATCACACAAAACTTTCTTTTTCACGCACAGTCAACTTATTGGATGTTTTATTAACAACCCAAAAGGAGATATTTAGCGGGCGGCCGGAAGGTGAATGCTAGGCATGATCTAACCCTCGGTCTCTGGCGTCGCGACTGCGAAATTTCGCGAGGGTTTCCGAGAAGGTGATTGCGCTTCGCAGATCTCCAGGCGCGTGGGTGCGGACGTAGTCAGCGCCATTGCCGATCGCGTGAAGTTCCGCCGCAAGGCTCGCTGGACCCAGATCCTTTACAGGAAGGCCAACGGTGGCGCCCAAGAAGGATTTCCGCGACACCGAGACCAATAGCGGAAGCCCCAACGCCGACTTCAGCTTTTGAAGGTTCGACAGCACGTGCAGCGATGTTTCCGGTGCGGGGCTCAAGAAAAATCCCATCCCCGGATCGAGGATGAGCCGGTCGGCAGCGACCCCGCTCCGTCGCAAGGCGGAAACCCGCGCCTCGAAGAACCGCACAATCTCGTCGAGCGCGTCTTCGGGTCGAAGGTGACCGGTGCGGGTGGCGATGCCATCCCGCTGCGCTGAGTGCATAACCACCAGCCTGCAGTCCGCCTCAGCAATATCGGGATAGAGCGCAGGGTCAGGAAATCCTTGGATATCGTTCAGGTAGCCCACGCCGCGCTTGAGCGCATAGCGCTGGGTTTCCGGTTGGAAGCTGTCGATTGAAACACGGTGCATCTGATCGGACAGGGCGTCTAAGAGCGGCGCAATACGTCTGATCTCATCGGCCGGCGATACAGGCCTCGCGTCCGGATGGCTGGCGGCCGGTCCGACATCCACGACGTCTGATCCGACTCGCAGCATTTCGATCGCCGCGGTGACAGCGCCGGCGGGGTCTAGCCGCCGGCTCTCATCGAAGAAGGAGTCCTCGGTGAGATTCAGAATGCCGAACACCGTCACCATGGCGTCGGCCTCCGCAGCGACTTCCACGATGGGGATCGGGCGAGCAAAAAGGCAGCAATTATGAGCCCCATACCTACAAAGCCCCACGCATCAAGCTTTTGCCCATGAAGCAACCAGGCAATGGCTGTAATTATGACGACGCCGAGTCCCGACCAGACTGCATAAGCAACACCGACAGGGATGGATTTCAGAACCAGACGCAGCCGCAGGCGCCGGAAACTAAACCGATGTCTGTAGGGTTACCGCTGGATCTGCGTGAATTCCAGCAGCAGCAAGAGAAAGACTTTCTACAAACCAGCTTACAGCAGGCAAAATTTAACCAGAAAAAAGCCGCTGAATTACTGGGTCTGACTTACCATCAGCTTCGCGCTTTGCTGAAAAAACACCAGATTTAACGCACATTTGCAGATGTTATATTGGCGGATTTGACGCATAACCTCATCAGGGTTTACCATGACGCCATTACTGTATAAAAAAACAGGCACAAAATATGGCTCTGGCACTCGTTGGCGAAAAAATTAACAGAAACCGCTTCACCGGTGAGAAAATTGAAAATAGTACATTTTTTAACTGTGATTTTTCAGGTGCCGACCTGAGCGGCACTGAATTTATCGGCTGTCAGTTCTATGATCGTGAAAGCCAGAAAGGGTGCAATTTTAGTCGTGCGATGCTGAAAGATGCCATTTTTAAAAGCTGTGATTTATCCATGGCGGATTTTCGCAATGCCAGTGCGCTTGGCATTGAAATTCGCCACTGTCGTGCGCAAGGCGCAGATTTTCGCGGCGCAAGTTTTATGAATATGATCACTACTCGCACCTGGTTTTGCAGTGCATATATCACTAACACAAATCTAAGCTACGCCAATTTTTCGAAAGTCGTGTTGGAAAAGTGTGAGCTGTGGGAAAACCGTTGGATGGGGGCCCAGGTACTGGGCGCGACGTTCAGTGGTTCAGATCTCTCCGGCGGCGAGTTTTCGACTTTCGACTGGCGAGCAGCAAACTTCACACATTGCGATCTGACCAATTCGGAGTTGGGTGACTTAGATATTCGGCGCGTTGATTTACAAGGCGTTAAGTTGGACAACTACCAGGCATCGTTGCTCATGGAACGTCTTGGCATCGCGATTATTGGCTAGTCTTCAGGGAGCGGTGAATATTCCGCCCCCTGCACAGCTTTTTACCCTTCAGGCATCGCTGAAGAGTGGTGTGTGGAAATTTTCCACTCTTTACCGTCCCATGCATAAGTGAATGTGTAGCGGGCTGAAACCGTTGATTTGTCCGCGAAGGTAAATGTGTAGGTACCGGTGTCTATCGCCTTATTACACCCCAGGCGAATGGTACGCATGTCAATTTTCCCGGTCGGCTTTTTCGCAAGAAAATGCTCGAAATAAGGCACTGTTGCAAATAGTCGGTGGTGATAAACTTATCATCCCCTTTTGCTGATGGAGCTGCACATGAACCCATTCAAAGGCCGGCATTTTCAGCGTGACATCATTCTGTGGGCCGTACGCTGGTACTGCAAATACGGCATCAGTTACCGTGAGCTGCAGGAGATGCTGGCTGAACGCGGAGTGAATGTCGATCACTCCACGATTTACCGCTGGGTTCAGCGTTATGCGCCTGAAATGGAAAAACGGCTGCGCTGGTACTGGCGTAACCCTTCCGATCTTTGCCCGTGGCACATGGATGAAACCTACGTGAAGGTCAATGGCCGCTGGGCGTATCTGTACCGGGCCGTCGACAGCCGGGGCCGCACTGTCGATTTTTATCTCTCCTCCCGTCGTAACAGCAAAGCTGCATACCGGTTTCTGGGTAAAATCCTCAACAACGTGAAGAAGTGGCAGATCCCGCGATTCATCAACACGGATAAAGCGCCCGCCTATGGTCGCGCGCTTGCTCTGCTCAAACGCGAAGGCCGGTGCCCGTCTGACGTTGAACACCGACAGATTAAGTACCGGAACAACGTGATTGAATGCGATCATGGCAAACTGAAACGGATAATCGGCGCCACGCTGGGATTTAAATCCATGAAGACGGCTTACGCCACCATCAAAGGTATTGAGGTGATGCGTGCACTACGCAAAGGCCAGGCCTCAGCATTTTATTATGGTGATCCCCTGGGCGAAATGCGCCTGGTAAGCAGAGTTTTTGAAATGTAAGGCCTTTGAATAAGACAAAAGGCTGCCTCATCGCTAACTTTGCAACAGTGCCGTACCGACGGTGATATGGGGCAAATGGTGGTCACCATCCTGTCGGCTGTGGCACAGGCTGAACGCCGGAGGATCCTAGAACGCACGAATGAGGGCCGACAGGAAGCAAAGCTGAAAGGAATCAAATTTGGCCGCAGGCGTACCGTGGACAGGAACGTCGTGCTGACGCTTCATCAGAAGGGCACTGGTGCAACGGAAATTGCTCATCAGCTCAGTATTGCCCGCTCCACGGTTTATAAAATTCTTGAAGACGAAAGGGCCTCGTGATACGCCTATTTTTATAGGTTAATGTCATGATAATAATGGTTTCTTAGACGTCAGGTGGCACTTTTCGGGGAAATGTGCGCGGAACCCCTATTTGTTTATTTTTCTAAATACATTCAAATATGTATCCGCTCATGAGACAATAACCCTGGTAAATGCTTCAATAATATTGAAAAAGGAAGAGTATGAGTATTCAACATTTTCGTGTCGCCCTTATTCCCTTTTTTGCGGCATTTTGCCTTCCTGTTTTTGCTCACCCAGAAACGCTGGTGAAAGTAAAAGATGCTGAAGATCAGTTGGGTGCACGAGTGGGTTACATCGAACTGGATCTCAACAGCGGTAAGATCCTTGAGAGTTTTCGCCCCGAAGAACGTTTTCCAATGATGAGCACTTTTAAAGTTCTGCTATGTGGTGCGGTATTATCCCGTGTTGACGCCGGGCAAGAGCAACTCGGTCGCCGCATACACTATTCTCAGAATGACTTGGTTGAGTACTCACCAGTCACAGAAAAGCATCTTACGGATGGCATGACAGTAAGAGAATTATGCAGTGCTGCCATAACCATGAGTGATAACACTGCTGCCAACTTACTTCTGACAACGATCGGAGGACCGAAGGAGCTAACCGCTTTTTTGCACAACATGGGGGATCATGTAACTCGCCTTGATCGTTGGGAACCGGAGCTGAATGAAGCCATACCAAACGACGAGCGTGACACCACGATGCCTGCAGCAATGGCAACAACGTTGCGCAAACTATTAACTGGCGAACTACTTACTCTAGCTTCCCGGCAACAATTAATAGACTGGATGGAGGCGGATAAAGTTGCAGGACCACTTCTGCGCTCGGCCCTTCCGGCTGGCTGGTTTATTGCTGATAAATCTGGAGCCGGTGAGCGTGGGTCTCGCGGTATCATTGCAGCACTGGGGCCAGATGGTAAGCCCTCCCGTATCGTAGTTATCTACACGACGGGGAGTCAGGCAACTATGGATGAACGAAATAGACAGATCGCTGAGATAGGTGCCTCACTGATTAAGCATTGGTAACTGTCAGACCAAGTTTACTCATATATACTTTAGATTGATTTAAAACTTCATTTTTAATTTAAAAGGATCTAGGTGAAGATCCTTTTTGATAATCTCATGACCAAAATCCCTTAACGTGAGTTTTCGTTCCACTGAGCGTCAGACCCCGTGTTGACACCGGCGTACCCTCGGTGCTATCTTCGCGCCCCAATAGTCGGGGCTTGGCCAGGACTTCCTGAGGCCGTCCGTAACTCCACCTTCAAACAAGGAATATCGTTGATGTCACTGTATCGCCGTCTAGTTCTGCTGTCTTGTCTCTCATGGCCGCTGGCTGGCTTTTCTGCCACCGCGCTGACCAACCTCGTCGCGGAACCATTCGCTAAACTCGAACAGGACTTTGGCGGCTCCATCGGTGTGTACGCGATGGATACCGGCTCAGGCGCAACTGTAAGTTACCGCGCTGAGGAGCGCTTCCCACTGTGCAGCTCATTCAAGGGCTTTCTTGCTGCCGCTGTGCTGGCTCGCAGCCAGCAGCAGGCCGGCTTGCTGGACACACCCATCCGTTACGGCAAAAATGCGCTGGTTCCGTGGTCACCCATCTCGGAAAAATATCTGACAACAGGCATGACGGTGGCGGAGCTGTCCGCGGCCGCCGTGCAATACAGTGATAACGCCGCCGCCAATTTGTTGCTGAAGGAGTTGGGCGGCCCGGCCGGGCTGACGGCCTTCATGCGCTCTATCGGCGATACCACGTTCCGTCTGGACCGCTGGGAGCTGGAGCTGAACTCCGCCATCCCAGGCGATGCGCGCGATACCTCATCGCCGCGCGCCGTGACGGAAAGCTTACAAAAACTGACACTGGGCTCTGCACTGGCTGCGCCGCAGCGGCAGCAGTTTGTTGATTGGCTAAAGGGAAACACGACCGGCAACCACCGCATCCGCGCGGCGGTGCCGGCAGACTGGGCAGTCGGAGACAAAACCGGAACCTGCGGAGTGTATGGCACGGCAAATGACTATGCCGTCGTCTGGCCCACTGGGCGCGCACCTATTGTGTTGGCCGTCTACACCCGGGCGCCTAACAAGGATGACAAGCACAGCGAGGCCGTCATCGCCGCTGCGGCTAGACTCGCGCTCGAGGGATTGGGCGTCAACGGGCAGTAAGGCTCTGAAAATCATCTATTGGCCCACCACCGCCGCCCTTGCGGGCGGCATGGATTACCAACCACTGTCACATTTAGGCTAGGAGTCTGCGCGGCAGAGCCGTGTGACCGGTTTTCTGTAGAGCACTGACGATGGCGGCGGCGCTCTCTGCAATTGGCAAGGCGTCGGCGCCAAGGATACCAATCTTGCGGCGCGCGGCGTGTTATGACGACTGGGGTGCATTTGAGCCGCCCCATTTAACCTTCGCCCTCACAGATACGCCATTCGCCTCAGATTTAGCGCCATGCAGACGAGCTTCCACTCGGCTTGCACCTTGTCCAGGCCCCTCATGCTGAACTGACGCAATCCCATCACCGCCTTGATCCAACCATTCGGAGCCTCCACGATCGACTTGCGCCGGCGGTAAGCTGCATCGCCTTGCTCCGTTTTCAATTTCGCCGCAATCGCCGCCGTATGCGGATGGGTCTTGGCATTGACCTTGGCATCTTCACGTCCCTCGCGGCCGAGGGCAACGATGACATCGCCGTGGTGATCGGCGACCTTTGCCAGAACAGCCTCACTACGGAATCCCGCATCCGCCAGCGTCTGGGCCGGCATTTCTCCGGTGTTGGCCTGAACTGCTGCCAGCATGCCCAGCAGCGCCTGACTGTCCGCGGCGCAGTTGGTCAACTCCGCCGCCACGATGATCTGGTGCTCGGCATCGACCGCTGTGTACCCGTTGTAGCTCTGCTCGGAGCCACCACCGGCGTGTTTCATGATCCGGCTGTCCGGATCGGTGAAGCTTTCCTGATCACGGTCATCCGGCACACCAAACTCGCGTTTGTACGAGCCACCGCCCTTGTCCGAGCCATCCGGATGGCGAGGCCGGCGGCCATCGTCTTCGCTGCGCCCCCGGGCCTGGTCCGCTTCACGCTGGCGCGCTTCCAGGGGTCGGTTCCGGCTGAGGGCGAAATGACACCCTAAGCGTTAGCTCTGTGTCGTTGCACGATGTCAGCGACGGTATTCTTGCTGATACCGAGCTCGCGTGCGATCCAGCGATAGCTGCGTCCCTCGGCCCTCATCGCAACCACCTTAGGCAAAAGTCGGTCTGATTTTGGTCGCACTCCGGCCTGACGACCAAGCCTCTTACCACGTGCCTTCGCAACAGCAAGGCCTGACTTGACCCGCTCGCTGATGAGATCCCGCTCAAACTCCGCAATGCCGGAAAGAAACGTCGCCAGCATTCGTCCATACGGCGACGAAAGATCGAACGCCATTCCATTCATGGCTATCACGGAAACCTTCCAGTTCTCCAGTTCACGTAGCGTATTGAGCAGATCGAGCGTCGAGCGCCCCCACCGGGAAAGCTCAGTGACCAGGATTGCATCAATTTGTCTGGACTGGGCAAGCGCCAGGACTTTCTTTCGCTCGGCCCGGTCGAGTTTAGTTCCTGAACCTGTTTCCTTAAATATTCCCACCACGTCGTAGCCGGCACGGCCGGCGAAGGCTCGCAGATCAAATTCCTGGCGTTCACAAGACTGATCCGCTGTTGAAACCCGGCAGTAAATGGCGGCACGATGTCCCAATTGAACCCTCCTGGATTTTTGTATCGGAACGCCCTGATTTATATGGGCTGGCTGTTGTCCAAAACAGACTATACTTCAAAAGGGACGAATTTGTATGTCACGACGCCATATTTTCACCGAACGGCAGCGAGCAGCGCTGTTCGATCTGCCCACGGACGAACTGTCGCTACTGAAGTTCTACACGCTGGGCGATGATGACCTGGAAAACATTAGGCAGCGCCGCAGACCGGAAAACAGGATTGGCTTTGCCCTGCAACTTTGTGCCTTACGATATCCGGGCCGTGCACTGGCTCCTGGTGAGATGATCCCGCGTGAAGTCCTTTCCTTCGTCGGTGCTCAGCTTGGAGTTCCGGCTGATGCGCTTCTCACTTATGCCACACGGCGCCAAACCCGTCAGCAGCACATGGACACGCTGCGCGAAATTTACGGCTACAAGACCTTCACGGGCCGTGGTGCCCGTGATCTGCGGGAGTGGACTTTCGGCCAGGCCGAAGATGCCAGATCAAACGAGGATCTTGCTCATCGTTTTATTGTGCGGTGTCGGGAAACTTCCACCATTCTGCCCGCAGTATCGACAATCGAGCGCTTGTGCGCGGATGCTCTGGTCGCCGCTGAGCGGCGGATTGAAACGCGGATTGTGGAAAATTTAACAGCGGATGTTCGCGATCACCTGGACAAACTTCTGAGTGAAATGCTCGCCGGCAATATCAGTCGTTTCATCTGGCTTCGCAACTTCGAGGTTGGTAACAACTCGGCTGCTGCTAACCGTTTGCTCGACAGGCTCGAATTTCTGCGTACCCTGAATATCAATCATAGTGCTTTGGCCAGCATACCTGCCCATCGCATTGCCCGGCTGCGTCGGCAGGGTGAACGCTACTTCACCGACGGTTTGCGTGACATCACTTCGGACCGCCGCTGGGCGATCCTTGCCGTCTGTGTTGTGGAGTGGGAAGCGGCGATTGCTGATGCCATAGTCGAAACCCATGACAGGATCGTAGGAAAAACCTGGCGGGAAGCGAAGCGCCAGCATGACGAAACAATTTCCGGCTCTAAAGCCACACTCACGGATACGATCCGTACCTTCACCGCGCTGGGAGCTTCGTTGCTTGAGGCCCGCAGTGACGGAACCCCGCTGGAGATGGCTGTCGCCAGTTCGGTTGCATGGGACCGGCTCGCTCAACTGGTAGCGACAGGGACTCAACTCAGCAACACGCTAGCCGATGAGCCTCTTGCATATGTCGGGCAGGGATACCATCGCTTTCGTCGTTATGCGCCCCGCATGTTGCGCTGTCTGAAGCTCGAAGCCGCGCCGGTCGCCGGACCATTGGTAGCAGCAGCTTTGTCGATCGGAGAGATGAAAGGTGTTGCATCGCCAGAAAGGCGTTTCCTGCGGCCCAGCTCCAAATGGAACCGTCATTTACGAGCTCAGGAAAAAGGAGATACCCGTCTTTGGGAAGTGGCGGTACTCTTTCACCTCCGGGATGCTTTTCGTTCCGGAGATGTCTGGCTCGCTCATTCGCGCCGCTATGGTGACCTCAAGCAGGTACTGGTGCCGATGATCGCGGCGCAGGAAAATGCAAAACTGGCCGTGCCTTCCAACCCACAGGATTGGCTGGCAGACAGAAAGGCGCGACTCACGATCGCTCTTAAGCGGCTGGCCCGGGCTGCCCGTAACGGCACTATTCCGCACGGTAGCATAGAAGATGGAACGTTGCGGATCGACAGGTTGACAGCAGACGTGCCGGATGGTGCCGAGGCACTCATACTGGATCTGTATCGCCGAATGCCGTCCGTTCGGATTACCGACATGCTGCTTGAAGTTGATGCAGCCCTTGGTTTCACAGATGCGTTTACCCATCTGAGAACCGGGGCTCCATGTCGCGACCGGATCGGTCTGCTCAACGTCCTGCTCGCTGAAGGGCTCAATCTGGGCCTGCGTAAGATGGCGGAAGCTAGGGGTTTGAGGGCCAATGGAACGAAAACGTACGCTAAGAAGTTAATTCATTGTTTAAATTGAAATTTAGTTCTCTTAGTTCCCCCTTCAAAATATCCTCCGGTAGCGTAAACGTATAATGCCCCAGCATATTGATATGCCCGTGCATCAGTGGGGACAACCGGGCGATATCTTCAACCCCGATTTCTTCTCCATTACTGCGTATCCAGCTCAGGGCTTCCTGCATATAAAGTGTGTTCCACAGTACCACTGCGTTAGTGACCAGGCCCAGTGCCCCCAGCTGATCTTCCTGACCTTCACGATAGCGCTTTCTGATCTCACCGCGCTGCCCGTAGCAGATCGCCCTCGCCACAGCATGGCGGCCTTCCCCCCGGTTTAGCTGCGTCAGGATCCGCCGACGATAATCCTCATCATCAATATAATTAAGAAGGTACAGCGTCTTGTTGACGCGCCCCACTTCCATGATCGCCTGTGCCAGCCCTGATGGGCGCGAGCTTTTCAGCAAAGAGCGAATGAGTTCTGAAGCATGAATGGTGCCCAGTTTCAGCGAACCGGCGGTTCGCATCATCTCATCCCACTGATCCTCGGCTTTCGACAGATCGGCACAACCACGTGCCAGTTCGTCCAGTGCACCGTAATTTGCCGATTTATCCACTCGCCAGAATACCGCTTCACCGGCATCGGCAAGCCGGGGGAAAACTGGTATCCCAGCAGCCAGAAGAGGCCAAAAATAATGTCGCTGGTACCGGCTGTGTCTGTCATGATCTCAACCGGATTCAGCCCTGTCTGCTGCTCCAGAAGGCCTTCCAGCACAAAAATGGAATCTCGTAATGTGCCGGGGACAACGATGCCGTGGAATCCAGAGTACTGATCAGAGACGAAGTTGTACCAGGTGATGCCACGTCCGGAACCAAAATATTTTCTGTTAGGTCCTGAATTGACGGTTTTCACCGGCGTGACAAAGCGCATGCCATCAGCTGAAGCCACTTCGCCACCACCCCAGCGGCCAGCAAGCTCCAGTGTGGACTGAAAATCAACCAGGCGGGCATTGGCGCTGACCAGCGTTTCTGCCCGGAGGTAATTCTGTTTTACCCAGCTAAGCCGGTGGCGCGTCAGCGCCGGTATATTGTGCTTTATCAGCGGTTCCAGCCCGATATTGCAGGCCTCTGCCATCAGGACCGCGCACAGGCTGATGTGCAGATCCTGTGCCCGGGCCCCGGATTCACTGACATGCGTAAACTCACGTGTAAATCCCGTTCTGGCATCTATTTCAAGCAACAGTTCCGTCAAATCTACTGGCGGGAGTAGCAGCCTTACCCGACTGTTGAGACGATGCAACGATGGTGGCTCCTCCAGTTTCTCCAGGCTGCTGATAGTCAGGGAAGGATGTTTACCGTCATGGCAAATATGAACCTCCGCATTTCCTTCAAAGCGGGATGCGACGGTTTTCCAGGTTTCATCTAGCTGGACCGCCAACTGTTGCACGCCTTTATGTCCATCAGTGGGATGTCCCAGCGCCCGGCAAACGGGGACCCGCTGAGCCTGCCATTCTTCCCCCTGCAACAGCTTCTCGCGGGGATTTCCCCAGCGATCGCTGTTTTCGAGCCAGATGTCCCTTCGACGTAGTGCATCCTGAAGGCGCTCCAGCAGACAAAGCGAGTAACCGGCACGCTGTATCCGGCCCTCCGCATCGTATACCAGGCGTTTCCAGGGGCCGGTAATAATATGTTCAGGCGCATTGTCCAGGATGCGCTTTTTCGAGCCGTTCAGTTCGGTCAGATAATGAATGGCGGACAACGTATGTTCTCCGGCTGGCGCTGCCTGGAAATGCAGGTCGCGCAATACCGCCGGAAGAAAGCGCTTTACCCGCCCGTACTGCTCCACCATTTCGTCATGGAAATTGTTGTTCTGAGGCCGGGCCAGCTCATTTACCTTGCTGACGGATTCTGCCAGCCTGCTTTTCGGTATGCTGTTGAATATGGTCTCCCTCAGTTCAGCATCGTCAGCCTGTTCATCCAGCAACAATGAACATGCCCGCGCCAATATTAGCGCAGCACGATCAAGATCTTTAAGCGTCCTGAGCCGTTTTTTCTGCCCCGTTTTCTTCGCCGCACGAGTGATATCCAGTATCAGCATATCGAGCACATCAACGGCCTCATCCAGCGCCGCAGTCTCCTGCGCTTTAACGAATGCTGTGAGTACGGCCAGTTTTCTCTGCTGTGGCATTCGCGCGATATATTTTACCGACGCCATGCCTGCGTAACGGGCCAAATTACGCAGTTGTATAGCAGGCAGACCGGTAAAATTCAGTCGGGAAAATTCCAGGTTTCGCAGCCGGATATACCGCTCCAGCGCTTCGGTAAATGCCGGGCCGCTGACGGTGACCGGTCCCTTTTTCAGTTGCTCCAGCGGTGAAGTACGCTGCCCCTCAGGAATGTCCAGAAGCTCCGTCACGCGGGCGGTCTGCCAGCTGTCCGGCAACGCGGCCAGTTTCTTCCACAGCCGCTGATTTGCCCGTTCGCGTATTTCACTGACGAGACGTACAAGTGTGGTTGCTCCGGGCAGCAGGACCTTATTCTGAAGCAGCCACGCGGTGGCAAAATCAAACATAAGGCCGGGTCGCTCATTACTGAGCCATGCGCGGGTGTACAGCAGGCGCTTCAGGCGGAAAGACCAGGGGAAATCGCCAAATTCATGGTAACCGTAATATTCCTTAATCAGCGCAGTATGCTCTCTGAGGGTGGTAACCCGTTCTGCGTAGCGGGTAAGGACTTCCGGACGGCGAATATTAAGCTGCACCGCGACAAATTGCTGAACACCTGGCAGAACCCGGGTTAAGTCTGTCAGAAAGGTGCCCAGAAAACGGGCGGTGGTGAGCTGAAGCGCAATTCCCAGCCGGTTATGCCTTCCCCGCCGCTGGTTAATGAAGGCAAGATCCCGCTCATCAAGATGAAAATAGCGCGCCAGCTGCACGTCATTGGGTTCTGCAACATAGCGACCATAATTCAGTTCCTGCTCAGTGGTCAGAAAATCGACGGGCATACCGGCCTCCCTGCCTGATGGTCATGAATTAACAATTTCGCAACCGTCCGAAATATTATAAATTCTCGGACACACTAAAATGGTGTTGTCTAGGTGTCTATTAAATCGATTTTTTGTTATAACAGACACCCACTGTCCGATATTTGATTTAGGATACATTTTTATGCGACTTTTTGGTTACGCACGGGTATCAACAAGCCAGCAGTCCCTCGATATTCAGATCAAGGGGCTTAAAGAGGCGGGGGTGAAAGCCAGTCGCATATTTACCGACAAAGCATCCGGCAGTTCTACCGACAGGAAAGGACTGGATCTGCTGCGAATGAAGGTGGAGGAAGGTGACGTCATCCTGGTGAAGAAACTCGACCGGCTTGGCCGCGACACTGCCGATATGATCCAACTGATAAAAGAATTCGACGCTCAGGGAGTCGCGGTCCGATTCATAGACGACGGGATCAGCACCGACGGTGAAATGGGGAAAATGGTTGTGACCATTCTTTCAGCTGTAGCCCAGGCCGAACGCAGGAGGATTCTGGAGCGTACGAACGAAGGACGGCAGGAGGCCAGGCTGAAAGGTATCCGGTTTGGCCGAAAGCGCATCATCGACAGAAATAGTGTACTGGCACTTCATCAGCAGGGAACTGGTGCAACAGATATTGCCCGCCGGCTCAGTATTGCCCGTTCCACTGTTTATAAAATTCTGGAAGATGAGAGCCGGGTTAATCTGAGCAAAATTTGAGGACGAACATGAGTGATGTAAAGGCATTCAACAATTGCATGAGTGTGTTCTGGCGACAGCATGAAGCCGAATTCTCTCGCTTTCTGACATCGAAGACAGGTGATAGCGAAAAAGCAGCAGACCCGGAGAAGACGAAGGTGATTATCGTGACGCTTGCCGAAACGACACCTGTACTGGAAGCCGCTAACCTGCAGCAGGATCTACGCCGAGCTGGCATCGAGCCGTGGGCATGGGTCGTTAATAACAGCCTGGCAGCTGCTCAACCGTCTTCGCCTTTCCTGAAGATCAGGGCGAACCGCGAGCTGCCTCTCATCTCTGATGTGGAAGAGCAGTATGCAAAGCGTATTGCATTAACAGCGCTACAGAGCGAAGAGCCGGTTGGTATTGACCTGCTGGAAGAAATGGCGAAGTAATAATGAAGGGGGCAAATGCCCCCTTCGTCTTTATTTCAGTCTTTTACCTGAATCATCAACGACTTTTTCACCGTCTTCCTTGGTGAAAGCCGCTTTCTGGGCATCTGGAAGGATATCGAGAACAACCTCTGAAGGACGGCAAAGTTTAGTTCCCAGTGGCGTCACTACGATCGGACGGTTGATCAGAATCGGATGCTGTAGCATAAAGTCGATGAGCTGGTCGTCAGTAAATTTATCTTCTGCAAGACCCAGTTCCTCATACGGCTCGACGTTCTTACGCAGCAAAGCCCGGACGGAAATGCCCATATCCGCAATGAGTTTGAGCAGCTCATCGCGTGAAGGTGGAGTCTCAAGGTAAAGAATAACGGTCGGCTCGATACCGCTGTTGCGGATCATCTCCAGCGTATTACGCGACGTGCCGCAGGCTGGGTTGTGATAAATGGTGATGTTGCTCATATCAGTATCTCATTACAAAGTGAAAGAGAGACGTAGCGCCAGCGCGGCCAGCGTTACAAACAGCACAGGCAGAGTCATGACGATCCCGGTGCGGAAATAGTATCCCCATGTGATGGTCATGTTCTTCTGTGAAAGGACATGCAGCCAGAGCAACGTTGCCAGGCTACCAATAGGTGTAATTTTCGGTCCAAGATCGCAGCCAATCACGTTGGCAAAAATCATCGCCTCTTTGATAACGCCTGTTGCAGTGCTGCCATCAATAGAGAGAGCACCAACCAGCACGGTAGGCATATTGTTCATGATGGAAGAGAGGAAAGCCGTCAGGAAGCCAGTACCAAACGTCGCGGCCCAAAGTCCTTTATCTGCCAGCACGTTCAACACACCGGAGAGGTATTCTGTTAGTCCGGCATTACGCAGACCATAGACCACCAGATACATTCCCAGAGAGAATATGACGATCTGCCATGGCGCACCGCGAAGCACTTTGCCAGTGTTAATGGCATGGCCTCGCTTCGCCACCGCAAACAGAATGACAGCCCCTACAGCAGCAATCGCACTGACCGGGATACCCAACGGCTCAAGGACGAAAAAGCCAACCAGAAGAAGGATCAACACTATCCAGCCGGTTCTGAAGGTTGCCAGATCTTTAATCGCTTTTGCCGGTGCTTTCAGGAGAGCCAGGTCGTAAGTTGGCGGAATATCTTTGCGGAAGAACAGATGCAGCATCACCAGCGTGGCGATAATGGCTGCGATATCCACCGGCACCATTACCGACGCATACTCAGTGAAACCCAGCCCAAAGAAGTCTGCAGAAACGATGTTAACCAGGTTGGACACGATAAGCGGCAGACTGGCCGTATCGGCAATAAACCCGGCGGCCATGACAAATGCCAGCGTAGTGCCTTTGCTGAAACCTAATGCAAGCAGCATGGCGATAACAATTGGCGTCAGAATCAATGCCGCACCATCGTTGGCAAACAGTGCCGCCACCGCTGCGCCGAGCAAAACGATATAGGTAAACAGCAAACGCCCGCGACCGTTACCCCAACGTGAAACGTGCAGCGCCGCCCATTCGAAAAAGCCCGATTCATCGAGCAGAAGGCTGATAATAATCACGGCAATAAAGGTCGCCGTCGCATTCCAGACAATATTCCACACTACAGGGATATCACCAAAATGGACTACGCCAGAGATCAGCGCCAGTACCGCGCCCAGCGTCGCACTCCAGCCGATCCCTAATCCCTTCGGTTGCCAGATAACCAAAACGATGGTCAGGACAAAAATAGCGCCTGCCAGTAACATAAATCCTCCAGACAGGACGGCTTTGCCGCCCTGTATATACAAAAAAAATTAAACAACCAGCTCTCTGAGTTTCTCGATGCCAGTGGGCTCTGCAGCCATTACCGGTACTAACGCTATGCGGCTTGCATGCTGGTTTTTCACAACCTCGATTTGAGGACGCTCTTGTAGGGCGCGCTGGCAAAGCAGCGGCGATTGCGTCTGTGCAATCGAAAGGCTGTTATTGATAATCCAGCCCCAGGGATGAATCCCCGCACGTTCAAGATCGGACTGCAGGTTTGCCGCTTCCAGTACAGGTGTGGTTTCAGGCAGAGTGACCAGCAAAACTTTGGTACGTTCCTGGTCCTGAAGCTGCATCATCGGAGTGGTAAAATGACCTTTATCCCCCATCTTCCTGGCAATCTCACGGTGATAAGCCCCGGTAGCATCAAGCAGTAATAGCGTATGCCCGGTAGGTGCCGTATCCATGACCACAAACCGTTTGCCAGCTTCACGAATTACGCGTGAAAACGCCTGGAACACCGCAATCTCTTCTGTGCAAGGAGAACGTAAATCCTCTTCGAGCAGCCGTTTCCCAGCCTCATCCAGATCCCTGCCTTTCGTCTCAAGAACATGCTGACGATAGCGTTCAGTTTCATCGTGAGGGTTGATTCGGCTGACCTGCAGATTTTTGAGGCTGCCATTGAGCGTTGTACTGAGATGTGCAGCAGGATCTGAGGTGGTGAGATGCACATCAAAACCCTTATCCGCCAGACTGACGGCGATAGCCGCAGCCATTGTGGTTTTGCCCACACCACCTTTGCCCATCAGCATAATCAAACCGTGTTCACTGCGGGCGATATCATCAACCAGGACAGACAACGACATATTCTCTGGCTTGTTCTGTGGGCTTTGTTCAGGAAGCGATGTTATCTCAGCGTGTTCGTTGAGCAGGCCTTTCAATGCGGATACACCAACCATGTTCAGCGGCTGCAGGTATAAGTTGTCTGTCGGCAAATCAGATAACCCGGCAGGAAGATTTGCCAGCGCCTCTTGCTCCCGTTGCCATATTGCAGCGGCCAGTGCATCACGTTCTGCTTCGCTCGCAGGCAGGACACCGTTAATGACTAAATACTGATTTTTAAGGCCAATAGCTGATAATTCGTCATGAGTACGAGCGACTTCCTGCAGTGTTGATTTTTGCAATCGCGCGACCAGCACAAGGCGAGTTCGTTCAGGATCGGATAATGCCTCAACCGCATGAGCATATTGCTCGCGTTGTTTTTCCAGCCCAGCCATTGGACCAAGACAGGAAGCACCATCCGGGTTACTTTCGATGAAGCTGCTCCAGGCTCCGGGAAGCTGAAGAAGGCGAATAGTGTGGCCAGTTGGGGCAGTATCAAAAATGATGTGATCAAAGCGGGTCAGCAGAGAAGCGTCAGTCAGTAAGCCAGTAAACTCGTCGAATGCAGCGATCTCTGTCGTACAAGCTCCTGAAAGCTGTTCACTGATGCTGTTAACAACGTCATCAGGCAAAAGACCTTTAATAGGGTCAACGATTCTGGCGCGGTATTGCTGGGCGGCGTCCTGCGGGTCAATCTCCAGAGCCGAAAGACCAGACACAGCAGTCACGGGCTGGATAGTGTTACCGATAGTCTGATCGAATACCTGACCGACGTTAGAAGCCGGGTCGGTACTGACAAGCAGAACACGCTTTCCCAGTTCAGCCAGACGTATAGCCGTTGCGCAGGAAATCGAAGTTTTACCTACACCTCCCTTACCGGTGAAAAACAGGTAAGACGGGATATTCTTTAAGAATTTCATATGTCCTCCTGACATACTCAACAACAGGAAGTTTTACCACCACAGCAACTGGTGGAAGCTAAACCCACCTTTTCCAGCGGTATACCAAACCAGCGAGCCAGTTCAGCGCGTTTTGGGTATCGCCCGGCCATCACCGTTTCACCATCAAGCAACAGCAGCGGAAGCCCTTCAGCTCCAGAAGCCTCAAGGAATGCTTTCGCTTTTTCGTTCTCAACGAAGCTCATAGGCTGCTGCGCCAGGTTATAACGTTCGATCTGAACCCCACGCCCTTTCAGCCATTGCACATCAGCAGAAAAATTGACCAAAACCTGATCGACATCTGAACCACAAACGCCGGTACTGCAGCACATCGCCGGATCAAACACCGTTAACATTTTCATCTTTAACACCTCACATTCGTAAAAACATATATGTACAGGCAAAATTTTTAGATACAAACAGCCTTACCGCTGCCAGAGCAGTTGGCCGATGCCAGCTTACGGGCGATGGCCTGTACGTCGTCCTGTTGACTTAACCAGGCCTGCTCAATCACCAGGGCAGCCCAGGAAGGAATATGCGGGGATAAGCGATAATGAACCCATTTCCCCTGCTTGCGATCCAGCAACAGGCCACTTTCCCGAAGCATCGCCAGATGGCGGGAGGTCTTGGGTTGTGATTGTTCCAGCGCTGTGCAGAGATCGCATACGCACAGCTCCCCCATCTCCCTGAGCAGTAGCACGATACCCAGGCGGGTTTCATCAGATAGTATTTTGAAAAGTTGTAGGGATGCAATTTCTGGCATTATGTACTCCTGCTATGAATGGGTATTGTCTCTCCACCAAAACAAGAAGTCAAAATCATATGTGTTTTCTCGCATGTGAGTGCAGGTGTCACTATGCGGTTGAAAAACGACCTGATGTGCGATCGTTACGTTAGTTGGGTAGGTAAAAAAGTCATTTGAGGCTAAAACATTGCTTAGTGCGGGCTTTCAGTTCATAGAGAAGAATGAATAATATCAATTATAACAATTGGTTATTTCCTTAGCGTACGTTTTCGTTCCATTGGCCCTCAGACCCCAGCTACAAACACGCATGATTACTGGCAGCTCTCACGCCTTGCCCGCTGGCATGTTGAAAGCGAAGCCATGAACCAGGCATTGGCAATTGTGGTGGCCGCGCAGGGTAAACTGCCGATGTCACGCGTCTGGGGGATGGGCACGTCAGCATCGAGCGATGGTCAGTTTTTCCCGACAGCGCGGCATGGCGAAGCCATGAACATGGTCAATGCCAAATATGGTTCTGTTCCCGGCCTCAAAGCGTATACTCACGTAAGCGACCAGTTCGCGCCATTCGCTTGTCAGTCGATCCCGGCGACCGTGAGCGAGGCACCGTATATTCTCGATGGACTACTGATGAACGAGGTCGGTCGCCATGTTCGCGAACAGTATGCCGATACAGCAGGATTCACCGACCATTTGTTCGGAGCCAGTAGCCTGCTCGGCTACAATCTCGTTCTGCGAATCAGGGATCTGCCATCGAAGCGGTTGTACGTATTTAATCCCGATACGACCCCCAGGGAGTTACGCAAGTTGGTAGGTGGAAAAGCCCGGGAGGATCTTATCGTTGCGAACTGGCCTGATATTTTCCGTTGTGCCGCGACGATGACCGCTGGCAAAATCAGGCCCAGCCAACTCCTGCGCAAGCTCGCTTCTTACCCACGACAAAACAACCTTGCAGTTGCGCTTCGTGAAGTTGGTCGTATTGAACGGACCCTTTTCATTATTGAGTGGATCCTGGATACGGACATGCAGCGGCGTGCTCAGATCGGTCTTAACAAGGGAGAGGCCCACCATGCGCTCAAAAATGCGCTCCGTATCGGGAGGCAGGGGGAAATTCGCGATCGCACGACAGAGGGGCAGCACTACCGAATCGCTGGGCTCAATTTATTGACTGCGGTGATCATTTACTGGAATACCGTCCATCTTGGTCATGCCGTCACGGAGCGGCGGAACGAAGGGTTGGATGTTCCCCCTGAATTTCTTCCCCACATATCCCCATTGGGCTGGGCGCACATTCTACTGACTGGCGAATATCTTTGGCCCAAGGAACCGAAAGCTTAGGGTGTCATTTCGCCCTCAGCCGGAACCGACCCCTTCCAGGCGCGCCTTTGCCGCCTGGATCGCCTCCAGGCGCTTCTCGCGGCGAGAAATCTCGGCAGGAATGTCCAGCTCCGGCTCGTTACGCTCCTGGTCGTCGGTAGCCTTGGCGCGATCAAGCAGCGCCTTGATCTCGCAATGCAATTCGTCCTCGGCCGGCTTCATGCGCTTATAGCTCATCGCCTTGTGGCGGCTGGCGTTGGCTTTTACCTTGGTGCCGTCGACCGCGATCGTGCCAAGCTTCACCAGCCCACATTCGCGCGCCAGTTGCACCACCTGAACGAACAAATTCTCAAGCTCGGTCAGGTGTAGGGCACGGAAGTCACTCAGCGTGCGGTGGGCCGGGAAGTTTCCAGCGGCCAGCACACGCAACGCGACATCCTCGTACAGCTTCCTGGCTAGTTTGCGCGAAGAGAAGACGCCGCTCGCGTAACCATAGATCAGCACTTTGACCATCATCGCCGGATGAAACGGCTGATTGCCCGGACCACCGCCGGCATACCGGGCGTGGAATGCGCTCAAGTCCAGCGTATCGACAGTCTCGCTGATGAAGTAGGCAAGATGCCCTTCAGGTAGCCACTCTCCCAGAGAAGGGGGCAGCAGATAGGATTGGTCGGGTCGGTAAGGAAGGTAACTGGCAGCCATCCCCGTATCGTCCTCGATCTTCCGCCGATTTGGCTTCTGCCGCGCAGGCTCCTAGGCCACCGTAGCTAAACATACGAGAAAAACCGCTTCTTGAGCGCTCTCTGAGACCACCTTGCCGACAACGCAGAAACGGTTGCGGAAAAATCGGCGTTTCCGGCGTACGCCACCCGACCTGGACGAACTATTGCGGACCTGGAACTGGAGTAGCGGAATTCCCCGGGGTTTCAGCGTCGCGCCACAGCGCCTCAGATAGATGCGGTAGCCTTTGGCGGGTCGTCATGCCGCGGACCACCCCCCCAAAAAATTCCACAATGCGGAATGGCGGAATTTTCTGGGGTTCCCGCTTACCCCCCCTTCAGGCGAGTAGCCAACCTGAACGGATGGTTCCACCGCAAAGGCGGGCAGGGCGGCTGTCGTAAATGCTGCGGCCAGAAGCCAGGTTGCTAAGTTTTTCATTACAGGCTCCCGTTCACACACTGCATTTTATATTCAGGGTCAAAATAAATTTCTTTGATTTTCCGCTTTTCCATATGCACCACAACGTCAATGGTGGAGTAGAGCATTCGCATAATATCGCTCATATCGAGCATACGGCCGATAGGGGTCGCCTTGATAAGCAGCCCAATACGGTTAAAGGCATCGCGCGCAGAGTTAGCGTGCGTTGACATAACACCGCCTGGATGGCCGGTATTAAGTGCTTTAAGATAATCCCACGCAGCATCATCCCTAAGCTCAGTCATGATGATACGGCCCGGTGTCAGACGCATACAGGCTCGCAGGGCATCAGTGGCGCTGACGCGGCCGATCTTTCCTGCATCGCCGTACATCATATAAACGGCTTCTACAACGTGATCGACCGTGACTTCGTGAACGTCCTCTAAAATAATTACACGCTCGTCTTTATGTAGCGATTTTAACAGCGCGCGCGTGAGTACCGTTTTCCCCGACCCGGTTTCACCGCAGATCACGATAGTGCGTTTCTTCTCAACGGCGGTTTGCAGGAATGCGGGCCATTTTTCGCTGCTGTGCAGCTCTTTAAGGAAAAAATCATCATCCGTTAGGCTTTGCTTGCTGCCGGTAATCTTCCGGCAGTCACTGAAAATCCCCTCGCGGGTCAGCTGCTCCAGATTTTTATCGGCCGCCAAATCCTTACGAAACGCTACGGCCGTTGTACCGTCAATCACCGCAGGGGGCAGACAGATAACGCCCCTGATCCCGCCAGGCAGGATCACGTCATTAATGGCCTGCATGGTCAGCTTGTTGCTGCTCACCAACGATTTAGCAAGGTTCCTAATAAAATCTGCCGTAATTGCCGCGTTCTGCACAACCCTGCGGCCGCTGAACGTATCACAGATAACTTCCTGAAAGCAGTTAATGCGAATTTCAAAAACAGTAGGATCTTCTAAATACTCGCGCAGTGGGCCAAGTTGATAGAAAGCTGCATCAGTCATGATTACTCCTGAAGAAAAGCGGGCGCTAAGCGCCCACTTTTTTAGTTGTCTGCGAGCGTATAAACGCCGCTGAAATCGAGGTCGCGGGCAACAAAAATGCTCACCGCATCACCCTGCTGATCGTAGAGGGTAGGGGGGATAGACATGTAAGAGCGGAGTGCTTCAGACGCCAGCTGCTCACCGCTGTTTTCTGTGCTGTTGTACTGAATGTTATTACTCTGCGTCTGGTTAACCAGCGCCGTTAAGGTGTCAGAGAACAACGAAATCATGATCGCACCACGCAGACGCTCCCACATATGGGTATCCACCTGGCCCGGAATCCCCGCGCTGCCGAGTGAGTTCGTTCCGGCACTGTCAATATTAACGATTGTCCCGTCCTGGTCATTGCGGATACGCTCCCAGAGAACAAACACGCGCGCCTGGCCGTCTTTGATACCACCGGTAATCTGCCCGTCAACCCATGAGCCTTTATCAATCAGCCTAACGAGTCCATCAGCTGAGTAAACGTCCTGTGAAACCCGGCAGGAAACCTGACCCGGAACAGTGGTATCCAGCTCGGTGCCGGTACCACAGGGGATCATTTTGCCTTTCGGAACAGTCAGGCTGGGATTAGCCATGACTCCAGCGCGGCTAGCCTTCAGCCTTGCAGGAGTCAGGTTTTTAGCGAGTGCTGAACTACCTTCGCTTGTTTCGTTGTCCTGGGGCTGCACTCCGGGACTATTGCTTGTAGCCGCCTGATTAGTCTGGGCCAGCTCGCCGCCCAGACGACGCTGCATAGCCAGTTCTTCAGGCGAAGGTTCTTTACGCTTATTAGAGGTACGCGCGGCGGTATTGCTGCTGCCCGCATCTGCATCTGCCTGTGCGGCAGCCTGCACAGCACGGGCATCAGTGGCGCTATTCTGCGCAGTTGCAGGTTTATTAACATCAGGATCGCTGTTAAAGCTGTAGTTTGGCAGTGTATTGGCCTGTTGCGCTTTACCACCGTCTTTATCAGCTTCAGCTTTAGCCGGGGTGCGAATTTTACCCATGACCGTAATCCCGATGAATACCAAAGCAAGCAGCGCCATCAGTATGACAAAGGCTTTCATACCAGGAGCCGAACGGCGGTTACTGCCTTTAAATCCGCCACGCTCGCTTTCGAATTCACCGTCTCCGGTGTTTTCATCGAGTTCCTGATCTACATCGACACTTTTACGGGCCATCAGTTATCCTCCCCAATTTGAACCCTGCGCACATCCGGGGAAGCCGTACCGGTTGCTACCGCACCGGCGCCCGGCGCGAAATTATTATTACGAACGCCAACGACTTTATCGCCCAGACGAATACGCCACTCTTTAGCGACGGTTTCCACCTCGATGATGTTGCGGTTCTCACCCACAACATGAGAGTTAGGCAGCGTTTCTTTGCCACTGGCCGAAATCATGTAGACCTGCGGTAACTCCGCATTGGCCGGAAACTCAAACCGGGTAAAGCGGTAGTTATCCCAGACGTGAACCGGCTGGATGCTGCGCATTTCAGGCTGTTCGCTCATTACGTACTGATAGTTCTTCGCCCCCGCAAAAGCCGTCTGCTTCAGCTTCTGCGTAATGCGTTTTTTATCAGCCGCGCTTTTGGCTTTTTCCTGCTGCTCAAACGGATATTCATAGGTCAGCTGAAGAACGGCCTGGCGCACAGCCCACGGCGTTTCAATAAAGGATTTTGATACCGTACCGTCTGCATTTTTCTTCGTTTCTTCACCGATGAAATGGAGGACGATGTTATAGGTGCGCTTATCGGTGACGATCACCAGGTTGGTATCACTCATGGCCTGTTTCGGCTTCACAAAAAAATGGTTCATTTTGTGCGCAAACGTCCAGCTTTCAGAATCGCCAAAAGCATGAGTGATATAGGTTTCGTCAGGCGCGACAACAATGTGGGTAGCCACACCGGCGATAGCGTCAATTTTGACCACATTAACAGGGTTATAAACAACGCTTTTAATGCGATAGTCATAAGGAGAATTGCGGCCAACCTCAAGCGCCATAACGTTAGTGGCCGCGCCTCCCAGGACTGACAAAACGACTGCTGAAAGAAGTAGTTTTTTCATGGGGCAGCCCTCAGTTAACTTCAGGGTTGACGCGATAACTCGTCACGCGGAAACCCAGCGGGTTGACATAACGCTGCTCAGCATTCATCGCCAGCGATTTATATTCATACCCCATAATGGCAATCCAGCGCTGCGGCTGATCATCAACGGGATTGCTGCGCACGCGGCGAACCGTAGTAAAGCGTATCGTTGCTACGCCGTGCGGTTTATCGAGGATCACAGAGTTAATCTTCACGCGGGTCGTTTCACTGTCGCCCAGAACCTTATCAAGACCGTTGCGGCCCTTGAACTTGCTCTGGTAAGACTCTGCCACGTTCGGCGTGGACATTAAGCCAACGGCCGTATAGTCGACCTGAACTGAATAGAAGTCATAGCTCTCACGGTGAATGACATATTGTGTCAGCCAGAACTTATCAATTTCGTCACCATAAGAGGTCTGGTCGCGGGTCAGCTTGACCTGCTGTACTTCGTGAGTGGCCTCGTTGAGCGTTAGCAGATGTGCGGGGATTGGCTGGCTGTACTTATGCACCACGTAACCAACTAAAGAGAGTGCAAAAACAGTTACCACCGCTGAACCGGTGGCAACCATCCAGGCGGTACGCCGGGACTTCAGCACTTCATCCATCAGATCAACTTCAAGCCCTTTACGGCTTTCGTTGAACTCTTTAATGGCTTCACGTGTAAGCCCTGTTTTTTTATTAGCTTTCATTTGCACCACCTTGCGTATCAACCGGGATTGTTTTGTTTACTGGAACGGTGTTGCTCCAGTCCGGCTCCGGTGGCGGTTTATGCCCGCTGGAACAGGCGCTAATCAGAAGAACTCCCATAAGCAATAAGCTGCGCATTACGGCATCCATTATCGGTTGTTGAACGTACTAATTATAATAAGTCGTCGAAATTGCAATTTCAACGACTTTTGTTTTAATTTTATGCAGCCTTCTTCCCGCGACTGCCCCTTGCCTTACCACTTAAATTAGAACCACTGCTTCCTCCGCTGTTGCTGCCACTTCCTCCACCTGCCGATTGCTGGCCGCCGCCACTGTTACCGCCTCTGAACGCATTACCGCCAAACATGCCGTGGCTGCCCATATTGCCAAGCGCCTGCATGGAAGAACCCGTAGAGCGTGCGGCGTCAGCAACTCCGGCGCTGATACCGCTACCCCAGCTGGCGGCAATTTGCGGAATCTGGAACAGAACGAAAACGGAAATGACCGTCAGTAATAAGGCGGAGATAGAACCAGTGATTGATGAGTAAGCGGCATCAGAGTTCATCGAGGACAGGAGGTTGTCGAACATCTGCATGATGAAACCAAACACGAGCGCAAGAATGACGACGACAAGGCCATAGTTAATGACCGACGCCAGCCAGCGAGCAAAGATGTTTTTTGTCGCTCCCCACAGCAGGCAGAAGATTGCAATCGGGCCAAAACAAAGCGTAACGGCCAGAAGGATCTTAGCCATGATCACAAAGCCCGCACCGAGGCCGCCCAGCACAACGGTAGCAATCATCATAATGCCGCCAATGGCATACGCGGCCAGGCCGCTCGATGAAAACACGTCTGCGGCTTCCCATGCGGTGTTGACGATCTTGATACCTTTTTCAATACCGCTATCAATAATCGCCGGTACGCCACTTGCACCGACTTTATTAGGGGCAGACAGTATCCCGGCAAAATCATCCGGCAGGTGAAGCGCCACGTTGACCAGTTCCTGTTGATACCAGCCGCCCGCCGTTGCAAAGCTCAGGATAAGGGCTATGGAAAGATACTCTTTAATCAGCGAACTCAGGCTGTCGCCCGCCCCCGGATTAAACGCTGAGTACATCCCCTGAACCATCAGCTTGATTGTCAGACAGGTGGCAATCAGAGGCGTTACATCAGAGATAATGGTGGCAACATTGGCGCTCACCATTGACGTAATCGCCCCGTCTACTTTTGCGAAAATGTCTGCGACTAGGGTGAATGCCATATTGCCTCCTTACTCCTAAATTTTCGGTGAATTGATTTCGCCGTCTTTTTTGCCGAACACAAACAGCTGACGATCGGCTTCGCGCGCGTTTTTGCAATCAGGTTTCTGAAGTTCATCCGCGTCTTTCTTGCATTCCTGAATTGTTGCCTTGCGCTCTTTCTCATGTTTTTTGTACCACTCCACGTCATGCGAGGCATCGCAGGCCACTAGGAGGAAAGGGATAACAAGCAGTAGTTTTTTCATAATTACCTCAGTTAATTGAAGGTGACGCGGTAACGTCCCCGCCGGTTCCAAAAACAAAATTGTGGGTGGCACGTTCTTTCTGCGCACGTAATAGCTTGTCCTGTGACTGCTGCAACATGTTCATCAGATTCAGCTTCGCCTGCTCACCCTGAATAGCACCCTGTGACGTCTGGATACGGGCCTGTAAGTCAGCAATCGATTTCAGGTCTGGAGTCGTTTTAATCTGCTCCGTCAGCTCCTGCATATCGGTTAGTTCCTGCATCTGGTTGTTGTAGGCTTTTTCTGCCATAACACGGTCATAAGCGCCTTTTTCAGCCAGCTTTTTGTTCATGTAGGTAATTGCTTCGCTGGGCGTCATGTCGTCAACTTCCGCATTAAACTGGCCCATCATGCTGTTAACTGAAGGCGTGACGGAAGAACTGGAGTTCATGGCGTCGCTGTAGATCTCCTTCCAGTTGTCCGGCAAATTATTTGCCAGCGTGCTGGTAGACGTCCCCAGCAGATCGCCCAGGTTGGTTGTCTTTGCCATCGACTCATACATATTTTTCTGCGTTTGCAGCTGGCTTTTAAGCTGCTCCAGCTGCTGCGCCATTTGCTGAAGCTGCTCGACCTGTTTAGCCAGCTCAGTAGGGTTGGTCACGATGATGCCTGCGGAAGCGCTTTGCGCGCCTCCCAGTATCAGGCCGGTGGTCAGCAATACTGCCGTCAGTGTTTTTTTCATGGTGTTTTGCCTCGTTGTTAAGCCGTCAGGCGCCAGTATTCTTTGAGCCATACTTCAGGGTCATTACCGAGCCGTTCAACCAGCTCATGCGCAATTTCGGCGTTTTGTGGTTCACCGGACAACACGCTAAGAACGTTGTCCATTGTCTTAATATCTGCATCAATATCGTCGCTGTTGCGAGGGTAGAGATTGAAAGAAGCAATCGCAGACTGTTGCCCTTGTTTAACCAGGAACTGTCTGGAGTGTTCGGTAATCGACATCAGCGCGTCGTATTCAGCATCAGTAAGGAAGGCATAATCCTCTCGGATAGCTTCCGGATCGCGCAGGCAGATTTTTGTGACGGTCTGCGACATGATCGTGCGGCCAATACGGCTGGACAGCGCATCGTTCGGCTCCTGCGTGGCAAACACATAGATAGCGTCTTTCTTACGGTCAGTTTTGATACCACGCTTAACTTCACGCTCGATAACCGGATCGTCAAGGTAGGCGTGGAACTCGTCAAAGCACTGAATGACGCGGCGTTTGCCGTCGATGGAGTCACGTACCCGGTACAGAAGGTACATCATGAGCGGAGTACGGGCCGGGCTGGATACTTCCTCTTTGGCTGCGATAAACTCGGATAAATCGAAGCCAAAAATATCATTCGCGCTGAGATCCAGGCTGTCTTTATCATTGTCAAACAGCCAGCCATACTGGCCTTCGCGCGTCCATTCGCGCAGCAGCCCTTTCAGTGATACGCCATTTTCCACAACTTCATTCACGTACCCGTCCAGGATAGTAACGGTGCGCGCCTCGCGTGGAATAAGTGAGCCTTCCCCCATAACCGCATCAACGCCTTCAGCCAGTTCGGTAGCCATCGTTGCGCTGATAGGCCCGTTATTGGTGGTTTCCACACAAATGCGGAACAGGTTTTTAATGAGGGCAATATTGCGTTTGGTCGGTTCAATCTGAAGCGGGGCAAACCCGGACGGCATACCCTGTTGCAGAACTTTATAGTAGCCACCAACGCTTCGAATGAACGGCTCCATACCGCGGTCACGGTCATAAACAAAAAGCCGCGGGTTGTACTTCATTGACTGCGCCAGCAGGAAGTTAAGCAGCGTGGTTTTACCTTCCCCCGACATACCCGTTATTAACGCATGGCCCAGCGGGCGTTTACCGTAGGAAAGTTCTTCAAGCGGGGTCACATGGAAATTAAAATAGAGTGGCGTACCGCTGATCGTGCGGAACATGGTCAGCGCTGGCCCCCACGGGTTATTGTCAGGCTTGCCACGCATAAAATTGTGGAACGGGCTGAAGTGCAGGAAGTTCCATGAGTTTATCGGAACCGGGCGCGGCGCCCATTTCTGGTTGCCAGGCAGTCTCGCATAATATGCAGCCTCAGAGGCCAGGCTGAGAGTCCCGCCAACCACGCCACAGCCGGTTAGCATAACCTTCACACGACGCGCTTTGCGCTGTACCGCGTTTTGGTCATTATCCCAGACATGCACGGTTCCATGATGGTAGCCCATCACGAACTCTCTGGACGTCAGCATATCGAGCGCGGTACCAAGCTGTGCCAGCTGGCTTTGCGCACGGTCGCGCGTTTCCTGCAAAGATTTTTCCTGATGCGTCAGAAACGTTTTAGCTGAAGATTCAGAGAGGCAAGAAAAACTCTGCGTCAGAAGGTATTCAAAATCGGCTTCTTTAAGCATGTTAAGCTGGCCTGGCTCTGTATCTTCTTCGTATTCACGAAATTCAATGCCGGTGGTATAGAAGTTGTGATCTACCGTTCTGATCTGGACAACATCCCCCCACAGTGAGCTAACAGGGCGGTTGTCCATGATGTACTCACGGATACGATCACGGCAAACAGGCACGATGGCCCATTCCATATTTGCGAGGAAATAAAGGAACTCCAGCGCTTTTGAATAAGCGTGAGCCTGCGAAGGTTCAGGCTCGTTGCGTTCGATAACAATGGCTTCGTCAAAAATGTCTGATTCATCGACTTCAGCAAGTTCTTCACGTTCTTTTTTATCAGGCGCAGGAATTTCAACACCGCGTTTGTCACGATAATAGATACCCAACTGCTGAATGCCATACGGCTTCATTGCTTCCAGGATTTGTTCAGAAATATCTTCCAGACCTTCAAGCGCCTCATTCTGCATTCGCTGAATTTCGTCACGAGTCGGCTTTTCAAATTTCGCCAGAAACTTCTGTGTTTTATCCCCTACCTGTTTGTAAATAACGGTCAGATAAAGGTCATTAATCAGCTGCTTGGAATCACCGTGCAGCTTACGGTTATATTGATCAACATAAGCAGGGAAAAAATGGTCATACTCACCATCCGGGTACTCTTTAGCCTCATGGTGATATTCATGCGTCCACAGCTCTACATGGTCTGTTCCGAAGCTCTTGACCAGCGTATTAAGGTCTTTATGCCAGGTGACCAGTTCCCGATCTGATGCGCAGTCATGTGTGCGGCCATCCAGCTTGAAAAAAGCCATCAGATCGCCGTTTTCCATCGAAATCACGTAATCATTGAGGTGATAAGAATAGGGCAAATACTTTTTATTTACTGATGGCTCCTTACGGTAGGCATCAATTTTTTTTGGCTTCGTAGCGGTGGCAGCTCTCATTATTTTAAACCCTTACGTTTGTAGTCAACAGAGGAATAAGACGATCCTCCCCACTGCTTAAACGGAGAATCAAACCAATTACTGAATTTGGTTTTCAACCACAGGCCCATAATTCGAAACATGCGGTCGTCATATTTTGTTAATGCAGCTGAAGGAATCCACAAAAAGACGAACACCAGGATCGCCCACATATGAATAATCATAAAAAGCGAGGCAGAAATCATGAATATCATCATAGCTACATTACGTGGTACACCCAGCGCGCGAGGTAAGCGAGTCGCACCTTTGAAAAGCGGTCTTTTCCCGTCAACGAACATCTTTGTAGTCCTCACTTTGGGGGACAAAAGTCCCCCCTTTTCGCGTTGTTCAGCTTCCTACGCCCGTCAGGGAAACCAGAAATGATGCAGAACCAATACCAATCAGCGAGATTACGATACGAGGAATAAAGCTGGCTGGGATTACGTGAAGCATCCACATAAAGCAACTAACCATGATCGCAATAGCACAACCAATTGGAATCCATGTGCTCAACCACGTCTGGATTGATGTAGCGGTTGATTCACCAGTATCGGTGCCAGCGGCCAGCGCAATTTGCGGCAGGGCAATGGACAAAACGCCCATAACTACCGCAGGGCCATACTTCTTAAACAACGTGGTCATACTTTCTCCTTACTCACTATCTTCTGTTGATTGCAGATTTAACCGGCATTCTTCAACGCCACACTTATCTTTCAAAAACTCTGCCAGTAGCCTTAAATCAGCCCAGGTTCGTAGTTCATGCTCTTTGTTAACCCGAATGGAACATGCGATCTGGCCCAACTGTTCATCGTCTATCTGAAAAACGGGATACCACGTCTTTAATGAAACCCGTTTTATCGTTACCTCCTTCACTTTTCCTGTTTCAAATAGCTCCAGGATCTGTGATTGCAATACAAGGTACAAACGTTCCATCCATAACCTCACTCCCCCTTCGCTGTTTCCTGTTTGGTTAAAAAGGCATCCGTATTATTTCGGCTGAAGGCATCGCCATCACCCGAACCAAAAACATCTTGTTCACCGTCATACTGCGTGGCCGTACTTTTTGCCTGCTGAGGCTCAGTCGCGGTGCTGTCCTCACTGGTCTGGCCATCAGGTAGCAGCGTAGGGATTTTCAAATCAGTTGATTGACGCGCCACGTTGATAACTTTCGTGACATACCCGTTAGAAATCCCGTTTATGAGTGAGCCGGTGTTGTAGCAGGAAAGCGCGTGTCTCAGCGCAACCTGCCCGGCTGGATAGGATTTCAGGGCGCTATCATAACAGGCTTTAAGGATGGTCTGGCTCGCCCGCAGGTTGATGCAGGGCTTGAAAATATCGTCAACCGAAAGACCCAGGCCCACTAAATTATTTGAGTTAATTTGTGCAAGGCCCATATCAAAACTTTTATTATCCTTCAGCAGAACTTTCGAAACGCTGACGGCCTCAGCTTCAGTACGTGGTTGCTGTTTTAACTGGGTACTACCACCGTTAATATTGATCCTGTACGGCCCATTTGAGGACTCATGGCCGACGATGTACGCCATTGTTAAGGGTGAAACATCAGGCGCACATCTCTGCGCAAGCCTGGCAACTTCATCTGAGGCAGGCGCAGCACTGGCACGGCCAGCACAAGCAAGGCAGGCCAGAGCGAGAACCAGAAGTTTTGGATGTTTACTCATTTACGTTTCACCGCGTAATTGTAATTTCGACGACTTATGTTTATGATAAGGGCTAATGAGATCGTGTCAAGAAGAAACGAAAAGAAAACCTCTGAAGGAAGGAAGGTAATGCTGGTTCCCCTGAAATCAGAAAAACGCCCCAAAGGTGAACCCATGTATCGTGACCCGGATAACCCTTTTAATACGTGGACTGGTATAGGGAAGCGCCCGGCCTGGCTAACTGCAAAATTGGACGCTGGCATTAGCCTGGAAGCCATGAAAATGCAGGGCGTTGCCAACCCCAGAGAACATAGACAAGTAAAATACCGCGACCCCAGGAACGCAGAAAATACCTGGTCCGGGACTGGCCGCCGACCAACATGGCTCAAAGAGCTGCTTGATAGTGGTTTATCACTTGATGATCTAAAGATATAACCGGAGAGTATAAAAATGGGCGATGTTATTGATTTTGCGGAAAAGCAAAAAGGCAGAAGGAAGAAAAAGGCATTTTCCATTCCGCCCATTTTAAGAAAATTCCGAGTCCATGCTATCAGGTTACTCGCCAGCATCATCAAATCCGGCTCTTATTCAGTTGCTTATATCGTTAAGAAAATTACAGGAAAGTTAATTAAGTTGTTCGCAATGTTAACGATTTTCGTTTTTATTGTCGAATATATCGCAGGCGATATAGGTTACAAATCTATTTATAACTCTGCGTTATTATTAATATTACTTACCGTTATCAACATTCTGGCGGGTGTATATCTGAACAAACTGTTAAGGACAAAACAATGAAGAAACTCTTAATCCCTCTGATAGCAGCTGGTAGTCTGCTTTATCTTCCTGCCAGCCATGCTGAAGATCCCTGCAAAGTTATTATGTGCATGGCGGGCAAGCTCACCGGCGATAGCGGCGGAAGCGAGTGTAACAGTGCTGAAGCTGCTTTCTTCAATATCGTTAAAAAGAACAAGCACGGCTTTTTACCCAACCACACGAGGGATGCCAGGAAGGCTTTTCTTAATGAATGCCCGGATAATGGCGAAGGTGGAAGTAACCAGTCGATGATAAGCCAGATCATAAGTAAATACGGGAAAGTTCGCTTATAGGCGGGCTAGGAATAATCTCAATTTAAGGAGCCAACGTGAAAAAAATTATATTAAGTGCATTAGCCTGTACAGCTCTCTTAACTGGTTGCGTCAGCCAAGATAAAGGTAATGCGATGCAGAGCCAGATGAATAACCAGCAACGCCAGATTAACGAATTATCCGTTCGTTTGCAGTCTGCGGAGTCCCGGCTATCAAAGCAGGAAGAAAAGCTGCGCAACGAACTGCTGCAATCCAGCGGCTATTGCTATCTGAATGGCGCCCGCTACTCGACCGGCACCGTACTTTACGGGCGGATTTGCCAAAATCAGTCAGGCAGCGCTTCGTGGCAGGTTTACAGCCGTCGCTAAACACCAGGGCGGTTTAACCGCCCTTTTCTTTACCCACAGAAAGCACACTATCACCATGTTCCCCTTCCCCACTACAGAAAACCTTATTCTATGGGCTTGCAGCGCCATCGCACTGTTTGCCGTTGTATTCTTCCGGCGTTCAGTACGCAACCGACGACACAAAAGGAAGCAGCAAAGTGCGCGGCGGGTGCTGGAGCGCATAAAGACGTTGCCGGGCTTCCCACAAAAAATTAACTACCTGAGGAAAATTGATCCTTTTGTGTTTGAAGAACTGTTGCTGGAAGGATTTGAAGCGCATGGCGGCTTTGTTGAATAAATCAGATTTCGGGTAAGTCTCCCCCGTAGCGGGTTGTGTTTTCAGGCAATACGCACGCTTTCAGGCATACCTGCTTTCGTCATTTTGTTCAGCGCTCGTACCAGGGCCATAGCCTCTGCAACCTGACCATCGTAGTCACGCAGTGTCAGTGAACCTCCGAACAGCTGTTTTACCCGGTACATCGCCGTTTCCGCTATCGAGCGACGGTTATAATCTGTTGTCCATTTCCACCGCGCATTACTCCCGGTCAGCCGCTGATTCGCAACAGCACGGTTACGGTCTGCATATTCACCGGGCCAGTAACCCGCGCCTTTTCGGGGCGGGATAAGCGCGCTGATTTTCTTACGCCGCAGTTCATCGTGACAGAGCCGGGTGTCGTAAGCGCCGTCTGCCGATGCTGCCCTGATTTTTCTGTGAGTCTGCCGGATAAGACCCGGGAAGGCTTCTGAGTCCGTCACATTGTTCAGCGACAGGTCTGCACAGATGATTTCATGTGTGTTGCTGTCAACGGCCAGATGCAACTTTCGCCATATACGACGGCGTTCTTTGCCGTGTTTTTTGACTTTCCATTCGCCTTCACCAAAGACCTTCAGCCCGGTGGAATCAATCACCAGATGCGCGATTTCACCCCGGGTGAACGTTTTGAAACTGACATTAACCGACTTTGCGCGCTTGCTGACACTGGTGTAATCCGGGCAGCGCAACGGAACATTCATCAGTGTAAAAATGGAATCAATAAAACCCTGTGCAGCCCGCAGGGTCAGCCTGAACACGCGTTTAATGACCAGAACGGTGGTGATGGCGAGATCAGAATAGCGCTGAGGTCTTCCCCGTGATGAAGGCGTTGCCGACTCATACCAGGCCTGAATAGCTTCATCATCCAGCCAGAAAGTTATGGAGCCACGGTTGATGAGGGCTTTATTGTAGGTGGGCCAGTTGGTGATTTTGAACTTTTGCTTTGCCACGGAACGGTCTGCGTTGTCGGGAAGATGCGTGATCTGATCCTTCAACTCAGCAAAAGTTCGATTTATTCAACAAAGCCGCGCATGGCTTCAGAACCATCAGAAACAAACGCTATACCGGCGATGGAGGCATTGACGGCCAGGTAATAATAGGAAAATATCGCTATCTTATTCAGGCTAAACGCTATCGCGGCCATATTGCTTTACAGCACGTACAGGAGTTCGAGAAGTTGCTTAAACGTCATAACTGTCGCGGTCTGTTTTGCCATACCGGGAAAACCGGCGCAGGTTCAAAATCTGTCAGTATTGCCAGTGAACGGATGGAGATTATCAGCGGCCAGCGCCTGATAGATTTGCTCACGCCCGGCAGCTCCTTCACTATCGCAACCGCCCCGCAGACGATGATGAAGCGTACCGCAGCAACACTAGAAACGAGCACCATTGTTAAAGATGCCGGTAAAGAAAATCGATACCATGAGAGTTAATTAAATGAAGTCAGTAACTATAGAAGCAAAAACATTTGCTGAAATGTTAGGAATAACAGAAGGTGAATTAATCTTTGCCATTAAGAAAACTGGCACATTCAAAAACAAGACCATCCCACAACCTCATGAGCCACATAAATCAAATAATAGATTTTTATATTCAGACGTAATGAGGTTTATAGAATCACTAAAAGACAAAGAGAACCGGTAATGACTCCAACTTACTGATAGTGTTTTATGTTCAGATAATGCCCGATGACCTTGTCATGCAGCTCCACCGATTTTGAGAACGACAGTGACTTCCGTCCCAGCCTTGCCAGATGTTGTCTCAGATTCAGGTTATGTCGCTCAATGCGCTGAGTGTAACGCTTGCTGATAACGTGCAGCTTTCCCTTCAGGCGGGATTCATACAGCGGCCAGCCATCCGTCATCCATACCACGACCTCAAAGGCCGACAGCAGGCCCAGAAGACGCTCCAGCGTGGCCAACGTGCGTTACCTAACAATAAACCTGTTTAAATATCCAGATAAAAACATTCAATCTGGGTCAAATGAGTGATACAGTTTCACCCATAAGACCCAATGGAGGCAATATGTCTGAATTTGAATTACTGGCGCAGGATCTGCTTGAGAAAGCAGAAGCGGAAGAACAACTGCGACAGGAAAATTATAAAAAGCTGCTCGGGCAGGTGCTGGAAATCTATGACCAGAAGTACGTGGCTGAACTGCTTAGAAAAGTTGGTAAAAATGAGTGGAGTCGCGAGACTCTTAATCGCTGGATTAATGGTAAGTGCTCACCTAAGACGCTGACGTTAGCCGAAGAGGAACTTCTACGAAAAATGCTTCCGGAAGCGCCTGCACATCACCCTGACTATGCCTTCCGGTTTATTGACCTGTTTGCTGGGATTGGAGGTATACGGAAGGGCTTCGAAACCATCGGTGGCCAGTGCGTTTTTACCAGTGAATGGAATAAAGAGGCTGTGCGCACATATAAAGCTAACTGGTTTAACGATGCTCAGGAACACACTTTCAATCTCGATATTCGGGAAGTCACGCTCAGTGATAAACCTGAAGTACCTGAAAACGATGCCTATGCTTACATTAATGAGCATGTGCCGGATCATGATGTACTTCTAGCAGGTTTCCCCTGTCAACCGTTCAGCCTTGCGGGCGTAAGCAAGAAAAACTCGCTCGGGCGCGCGCATGGTTTCGAATGTGAGGCTCAGGGAACGCTTTTCTTCGATGTGGCGCGTATTATACGCGCAAAAAAACCTGCCATCTTTGTTCTTGAAAACGTTAAAAACCTGAAGAGCCATGACAAGGGTAAAACCTTTAAAGTCATCATGGATACCCTCGACGAACTGGGCTATGAAGTTGCGGATGCAGCTGAGATGGGCAAAAACGATCCTAAAGTTATCGACGGAAAGCACTTTTTACCTCAGCACCGAGAACGTATCGTTTTGGTCGGTTTCCGTCGTGATCTGAACATTCACCAGGGCTTTACCCTGCGCGATATTAGTCGTTTTTATCCGGAACAGCGTCCGTCATTTGGCGAACTGCTGGAACCCGTGGTTGACAGCAAATATATACTGACGCCGAAACTCTGGGAGTATCTCTATAACTACGCCAAAAAGCACGCAGCTAAGGGTAACGGATTCGGTTTTGGCCTCGTTAATCCTGAAAATAAAGAAAGCATTGCCCGTACGCTTTCTGCTCGCTATCACAAAGACGGGTCTGAAATTCTGATAGACCGTGGCTGGGATATGGCCACAGGTGAAACAGACTTCGCGAACGAAGAAAATCAGGCGCATCGGCCCCGCAGGCTGACTCCACGAGAGTGCGCGCGCCTTATGGGTTTTGAAAAAGTAGATGGCAGGCCTTTTCGCATTCCTGTGTCAGACACTCAGTCGTACAGGCAGTTCGGTAACTCCGTAGTGGTGCCCGTGTTTGAAGCCGTAGCCAAACTGCTTGAACCTTATATCCTGAAAGCGGTTAATGCCGATTCGTGCAAGGTTGAACGAATCTGATCGCTCCTCCCGGTATTTATGCCGGGAGATAATCTATGGAATATCTGCGTAAAGCCCTGTCAGCTCAGCAATAAACGCACCTAGCGTCATTAGCTCAGCTCTCACCGCCTCCGGGTATTTTTTGTGCAGCGATGATGGCACGACCAATCTGACACCCGACTCCCGCATCTCCCGATATTGAGCCAGAGAAACTCCCTCTTGGAGTGTAAACAGATGCACCTGATGAATTTTATCGGCCTCATTCAGTATCTGACGCCAGCGATCCTTACAGGTAGTCTTGACTGCCAGCATGCGCAGATTTTCTACGGGAAACTCAGTATCGTGGTAAGCCCCTGCGGAAGGGAAAAGGAAATCGGGTTTTTTATTACCTTCTGTGATGGCCTGCGTCGCAAAGTGTCGCAGGCCGTGCTCAATGAATAGATGCTCCAGGTGCAGTTCCAGAGACTTCCCGGCTCTGGATTTACGGCGATTGCTGACAGAATTGGCCAGCGCAATAAATTCATCCACAGAGCCAAATCCTTTCCGGATGATATCCAGAACATGCAGTTCCTCAACCAATAGAAATATGTCGTACTCCACGCGCCGGCGGTCAAGAAGTTGCTCATCCGGATCAAGGGAATTTTTCACATAATGGCTGGCTGCATACTGAATAATTTCACTTCCCGACGGAAAGCGCAGGTGCCAGTCTTCAGGTAGAATATATTTATGATTTACTGGCGCTTGCTGTAGAGATAGTCCGCCTAGAATCTGTCCTGCGGGGCCGGATATAAGCGCTCCGGGTATAACTTCACCAATAGCGGTCTCAATGACGTCCTCTTCATCAGTGCTGGCGCATACCCAAATATTTACTTCCTTACAGTCCCCCCCTTGCTCATCAAGCTTGAAAGCCAGGAGCGTCAGAGCCCCTGTATTTTCAGGATTCTGAAGTGGGCTGCCTCTACCCCAGCGGGTAATCCTTTTTTCATTCCGGGTTTTACCAAAATGACGGCTGTTATAATAAATTGCCCGGGCTTCGCTGTCAGGGCAATCATGCGATGACACATGTGCGGTGAGAAAAACCGAAGGGTTCAGTTCACGGGTATGGTTGATAGACGGAAAGAGTTTTTCAACGATACCTGAAGGGATATAAAGCCCTACCTGGTGACCACCTGTTGCGCCGGTATCGTTGGCGGAAAGGCGTTTGATGTAGACGAAGTAATTCTCACATGCGATCTCAAGTAGCCAGTTGTGGAAAACCGACATAAGCATCCCCTGTTACCCTGAAACTCTACTCACCATTTTTTCATGATTATATACAAACAGCCAGAAAGGCTGTTACAGACGATTTGATCTGCAACCTATTGGTTAAATTAATGTATCAAAAACGATGGTTTTTGTGACAGTCTTGAAAAGTCCTGACTTCTCCCGAAAAATGACTCCCCTCATGTAACAAAACTCGTTACTGTATCAACATAACAATAACCCCATAACTAATTAGCGAGAAAAGAATGAAAATCGGCTATGCACGTAAATCGGCACTGTTGCAAAGTTAGCGATGAGGCAGCCTTTTGTCTTATTCAAAGGCCTTACATTTCAAAAACTCTGCTTACCAGGCGCATTTCGCCCAGGGGATCACCATAATAAAATGCTGAGGCCTGGCCTTTGCGTAGTGCACGCATCACCTCAATACCTTTGATGGTGGCGTAAGCCGTCTTCATGGATTTAAATCCCAGCGTGGCGCCGATTATCCGTTTCAGTTTGCCATGATCGCATTCAATCACGTTGTTCCGGTACTTAATCTGTCGGTGTTCAACGTCAGACGGGCACCGGCCTTCGCGTTTGAGCAGAGCAAGCGCGCGACCATAGGCGGGCGCTTTATCCGTGTTGATGAATCGCGGGATCTGCCACTTCTTCACGTTGTTGAGGATTTTACCCAGAAACCGGTATGCAGCTTTGCTGTTACGACGGGAGGAGAGATAAAAATCGACAGTGCGGCCCCGGCTGTCGACGGCCCGGTACAGATACGCCCAGCGGCCATTGACCTTCACGTAGGTTTCATCCATGTGCCACGGGCAAAGATCGGAAGGGTTACGCCAGTACCAGCGCAGCCGTTTTTCCATTTCAGGCGCATAACGCTGAACCCAGCGGTAAATCGTGGAGTGATCGACATTCACTCCGCGTTCAGCCAGCATCTCCTGCAGCTCACGGTAACTGATGCCGTATTTGCAGTACCAGCGTACGGCCCACAGAATGATGTCACGCTGAAAATGCCGGCCTTTGAATGGGTTCATGTGCAGCTCCATCAGCAAAAGGGGATGATAAGTTTATCACCACCGACTATTTGCAACAGTGCCGGTCGCCGGGAGTCAGCAGATCGACGTCAACGCCGAGCAGCGATTTCAGTTCTTCTTCCAAATCGCCCAAGTCCAACAACGTGGCACCGGGCAGCGCATCGACCAACAGGTCGAGGTCGCTGCCATCCCGGTCGGTGCCATGCAGCACCGAGCCGAAGACGCGCGGGTTCGCGGCGCGAAAGCGGCCTACCGCTTCACGCACTGCGCTTCGCTTCATGTCAAGCACAACAGACGGTCGCATGCGCATCCTTTCTTATCGAAACTCGTTGAGATGATATGCAATCAAGAATAGAATTTCAAGAACTCACAAAGTAACGCGGTGGTTAATATCCTGTACCCACGGATTGCCCTTAGCGCTGCCTATATCGGCTAAAGCACTCCGGTAGCTTGATTCACCCCACGGCCACGGCAGGATCTTGGCCGTCGCAAGCGCCAGGGGAAAATCTTCAGCTGCAAGCCTGAGTGATTTCATGTGCGTGTAATCCATCGCCCAGATGATTTTTGTGAAGAAGAACTCGCGCTCGTTCATGTCCGGGCGCGCGTCCTGGCCCTCCGTGCCAACGGCCAGCAAGTAATCGGCCTGAATTGGCAGTATCAGCGCGCGTAGTAAGTCATGGATCGCCGGTTGCGGCAGTCTGCGCGCCAGATTAATTACCCGGTCGAACTTCAGTTTATCCTGCTTGCGCTTGTCGGTCTGCTCCATCAGATTTCATGGCCCCCTTCTTCATGCTCATGCTCATGGGTGTGTTCTTTTCCGGTATGGCTCTGTTCCGCCTGAGACGTCTGCGGCATGGCGTAATCGTCGTAAATGCTGCTGTCAAAGTCGTAGTCTGATGCTTCGGCATAATGCTCGTAATCGGCATACTCCTGCGCGCTCCACTGCTGATCGTCGGCAGCAGCATAATCATGGGCCAGCTCTGCATCATTTTGCTGTGCTTCATGACGCCGCAGGCCAACGGAATCATCCATAGGGTTCTGCTTAAGATGAAAGGCGTCCTCTGCGTTGCTCACCGGCTGATAATCAGTGCCGGTTGTCATGTTATGTTCATCGGGTTTCTGGTTAAACGCCATGCTTTCCCCCGTGGCTTCTGGCAGACCTTTTTCAGCTGATCGGGTTTCTAAACTGGTATCGCGGCCAATATCCTTAAACCTGGCCTCAAGCCCAAAGAAACGGTCAATTTCTGCGGCCGTGGTTTTCGGGCTGTCGCGGCTCACGCTCGATGCCAAAGATTTTTTATCGTCGGTAAAAATTTCCACCTCATGACGCGCACGCGAAATACCAACATAAAAAACGTCCTTAGAAGTGGTAAGCGATTTGGTATCTATGTTGAACAACACGCGATCACAGGTAAGCCCTTGGGATTTGTGGACGGTGGTTGCATAAGCATAGGAAAGATAAGAAGCCTGTTTTTTGTCCAGCTCAACCGTGCGCCCTTTTTTGTCCTCAAGCGTCAGTTTTTCACCCTCCACGGTTTTCACCGTGAAGCGGTCGCCGTTGGCAACGTCCAGCGTTTTATCGTTACGCGTTACCATAACCTTATCGCCCGGCGCCAGTTCGGCGCTGACTGCCTGGTATACAGACAGCTTGGTGTGTGTACGCGGGCTGAAAGCGATCTGCTCACCGCTGCTGCTTTCAACCGTCAATTTGTTGCCCGGCCCGGTATCAAGAACCTGGTAAGACTCGCCCCGCTTCATACCATTTTTGTAATCCTGTTCGGGGATAATGATTTGCCCTTTACTGAAATAACGGCTGTCGCGGCGTTCCGCCTGTGTCGAATCCACGCGGTCAAGTAGCGTGAACGTTTCGCCGGTTCCGGCAAGCCCCAGATTGCCCCGGATGTAGTCATTGAGGGTTTTGCGTGAGGCGTTCGTACCAGAGATTATCAGGGTGGCATCCTGTTGTTCTGAGGACAGAGACAGGTAGCGATCGGCAAGTTGAGCGAGTCGGGGCGCTTCTTCCTTCAGTTCGTTCACGCCGGTGATATTTTTCAGGGCGCGCGCGGCATTACCTTCAGCGGCATACTTAACCGCCTCAAGCAAAACTTCATTCTTCTGTCGCTGAATGTCTTTCATGTAGCTGGTCTGCATATCTGCTTTAATCAGCTGCTCAAAAGGCTTACCGGCTTCTACCGCTTTCGTCTGTGACGTATCCCCCAGGAATACCGCGCGAGCGTTATGCTTCTCGATCACCTCCATCAGCTGTTTCATCTGTCGGGCGGGTATAACCCCGGCTTCATCAATGAATACGACTGATTTTTCATCCAGCTTTTTATCCTTCGCTTTGAGGAAAGCGGCAACGGTGCGGGCCGGTAATCCATCATCTTCAAGCGCTTTTTTCTGTGTCCCATAGGGGGCCAGCGCCGTGACCTTCAGCCCTTGTGACTCCAGCAGCTCTTTAGCGGCCATCGTCATATAGCTTTTACCGGTACCGGCGTAACCATGTGCGGCCACAAACCGATCTTTGCTCGTCACAATTTCTGTAACCGCGCGCATCTGCTCCTTCTTGAGGGTTTTCCCGGCAAGCAGCTGGCCTGCAATCTCTGCGGTCAGCTGTCGCGGCATCTGCCCCCGGCCGCGTGATTCGATAGTCAGAATGGAACGCTCAAGGCGAATACCCTCCACGGTAGTGACGCGGTGGCTGGTCTTTTTAAGCCTGCCGTTTTTAATACCATCATCTACCGCAAAACGGGCTTTATCCGCACGCATCCCGCTATTCGTCAGCGAGTCGATCCACTCTTTGCGCGTCAGAGTTTCGGCCATAACTGAAGCACCGACCTTCAGAGTTGATTGATACCGGGCTTCGCCCTCGATGATGGCGCCCTTCTGTACCGCCTTCAGGTACGCTTTTTCAACATCGGCTATTGTGGCATGGCCCAGCACCTGCTTATTAGCGATTTGAATCAGCTTCTGGCGTTCAAAGCTGGCATCGCGCTCTGACAGCGACTTAACTGCAAACTGGATAGCCCGGTCAGCTTTAACCTCCGGGCTGGTAAAATCCGGGGCCATGTTGCGCGCTATATCAGCCTCCAGAGGTTTACCGTGTCCCTGCCATTCACGGTTATCAAAATCAATGCCGAGCGTTTTGGCGCGGCTGGCCCATTCCTGGTGAATTTCTTCACGGGAATGCTCTGTTTTCTTTTCACGCGTAGCCATCGAGACGCGGCTTTTCGTCTGAGCATCGGCGGTTTCCCGCGTCAGACCCATTGCAGCGAGTCCCTTTTCAATTTGCTCCGACCGGCGGGAAAAAGCGCGAATCTGTTCATCTGAAAAATGGGCCATATCGAACGTGTTATTTTTGCTGTTGTAACGCAGCTCATAACCGGCTTTGGTCAACTCCAACGCCAGCTCCTGTTTGTAAACATCGCCCAGGTGCATTTTGTTACGCATCAGCTCATCATTTTTGAGCGCGCGCCACTGGCCGTCCTCGCGCTGGGTCATGTTCATGACAAAAGCGTGTGTGTGCAAATCAGGATCTAGCGCCCTGGAAGTTTCGTGGCGGAAAGTAGCGACGACAAGGTTATTGGTATTCTGGGTTACTGATTTCCCCTGGCGAGTCGTCCGGGCCTGCGCGAGTTTTTCAGCTTCACGCACAGCAGCGGCAACAGCTTTTTCATGAGCCTCGATAATGGTTTTATCGCCGTGTATCAGCGCCTGCATGGATACCCCTTTAGGCGCTGAAAACGTCAGGTCGTAGCCCAGACGCTCTTTTTTGGCATCACCCACGTGTCGCTGCATATGCGTGAAGGTATCTATCTCTCCGACAAGCAGCTCTTTAAACCGGGCTGATTCAACGTCCCCGGATAAGCCGAGGGCTTCAGCTCCGGTTCCCTGCCAGGACGTGAATGATGAATCCTTACTGTAGTAATCATCCTTTGCATCAGAGTAGTAGCCCACAACGCTAGTGACGTTCTGGCGGGTAATCGTGGTTATATCAAGCATCAGATCTCCCTCAGTTCAATGCCAGGAACAGGGTTTTTGCGATGGTATTTAACGTGTTTAGCCTTGAACTTAGCGACGGGCATATCACCAGGCAACGCCAGATAGCCGGTGAGGTTTGGCAACATTGATATTTCGGTAGGCGTTACGGCACGAACAACTTTAACGTCGCGGCGTTTACGGACAATCCAGGGCTTCTGAGGATCGGATTCTTTACGCTCAACTTCGCCTTCTATCTCACCGAGTGAGCGCGACATTTGATCCAACGTTTCATCACCGAGACGGCTGCCGCCCAGCACGATGTTAGAACGCATGTTAGCCAGAATTGTCTGAGCCATATCCCGACCATAAACCTTAACCAGCTGAGAATAGGTTTGATAGCCAGCATAAACACACAGACCGCTTTTACGCCCTTTGGTCAGTGCATCGTTGAGGTTTGGCAGAAACTGGAGTGATTCCAGCTCGTCAATAAATACATTAATGCGGCTTTCTTTTTCACCCATACCCAGCACGATAGAAAAAATCGAATCCAGCCAGCAGGAAATTAGCGGATTAAGTGACCTTTTCATTTCTTCCTGCCAGGTGATAAACAGGGTTCCCGGCTTTCCATCATCAAGCCAGTCACGCAGGGAAAAATTACCTTCCGGCATTTTCAAATGTGGGGCAAGATTCTTACTGAGAACAAATCGCGCGCTTCCAACTGCTTTTTCAGACCCGGAAAAAATAGCTTCGGCAGGCGTCCCCATTAAAAATTCTTTTAATTTTTTCTGGTCAACGTTACAGGCCCAGTGAATAACTTCTTCCATAGTTACTGTGCTGTATAGGCTGTGAAGTTTTTTCGAAACTTCACTAAAAATAAGACGGCCATAGCCGAACCATTCTTCAGTAGCCATATCAGGGCTTTCCTGAACAATAGAGTTCACTAAACGCTCGTAATCATATGAACGGCGAATTTCATTGAAAAACACCCAGCCTTCAGTGCGTTTATCATAGGCGTTTAAAATAACATCGCCGGGACGATAGAAATTCTTTAAGAACCCCCCATTTGGATCTAAAGCAATATTTTTGCCGCCTCTAATGATGCTCTTAAATAACAGTTCATTGAAAATTGTGGTTTTACCAGTACCGGTTGTACCGGCAATCGAAAAATGCAAGTTCTCAGCGTATGTAGGTATGGGGATATTAGCCACGGTTAACTGGTTGACACCTCTTTCGCGTGTTTTATCAGCGAGTGTTCTGGCGCGAACAAGCTCTGTACCACGATAAATCTTTTTGAATCTTTCGCCTTTAAACACGCGTGATTTATCATAAATGATAAAAGCGATCAGACCGCCAACACCAATAAACCAGCCAGCAATTAAAGCTGACCATAAAGGCCATAGCGAAAAAGTATTCTTAACCAGATACGGAATCAGGTATTTAGCCGTGGATGGATCAATACCGTAGGTAAATTTTGCAACTAGAAACCATACCATCACTGGAGGCAAAGTAATTGCAAATAAAAATGCTAAGCCTCTTTCTCTATCGTCCATTTCAGCGCTCCTTTTTTGGTTCCCAGACTTTGTAGCCGTTACGTTCAACCTCTGCTTTTGCCGCTTTGGTTTTGCCCGGTTCTGCTATCGAGCGCAGGAGGATTAGCGTTTCAATAGCGAGTGATTCATGCAACATCATCTGTCCTGCCGGTGGGAATTTTACGCCAGATAGCGTTTCGGTTATTGCCTTCAGCTCATCGCGCAGTGGGCCAAAATCCGCATCTGAAGCACGGTCAAAAAGATAATCCAGTTTGCGATTTACGTCGCTCAGCCGGTCGGCAACTATTTTCAACCCGGACTCCCGATCACCTGGGCCAGCTTCAATGCAGCGCCGCAGATAATCTGACCGATTACCTCCTGAAACCAGGTCTATATAGGCCAAAAGTTCATCTGATACTTTTGCGGTTATTATTGGCATTCAGTCCTCACATTGTGCATTTCTTAAACAAAAAATTGGGATCTAACAAGCTGAAATCTTAGTATTACCAAAGTAATAAAGCAAACTCATTATAAAACAATGGGTTATTGGGTGTTTTTAATACCTAATTATTACCGAATATTGACGCTATTTATTTTTTTATCTTTTAAATCAGTACGATAGCGTGATTTATCGCGCTGCGTTAGGTGTATAGCAGGTTAAGGAAAAAAAATCATCTTTTTTGGTAGGAGCGACCTCCGTAGGTTAAGGGTCATTTGGCTAAAAAGCGTCCTATTCTTTGATGGTCATGCTTGCATGACCATCTGAGCAACCAAAAACTACAGATAAACTACAGAGAAACTACAGATAAACTACAAAAAACGATTTACCTTAGCGTTGTCAGACTACTAATAGACTACAAGGAAACTACAAAGAAACTACAAAGAAACTACAAAGAAACTACAAATAGACTACTAAAACCGTGGCAGACTACTAATAGACTACAAGAAAACTACAAATAAACTACAAAACTGGATTGACCCCTTCTTACGAGTGTTGTAGAGTCATCTTCATACAACGGAGGGGGTTATGAATAAACCAGCAGATCTGAAACCCCGCAACTTATCGGCTGCTGTCAGATTGCGCCTAAATGAAATCGAGAACTGGCTGGACAGAGGGCTAACGCGGCATGAAATTGCTGAAATCCTCGACAGCGAATACAGCTTTTCGGTAACAGCCAAAGGGCTTGAGATGGCACTGTATAGAACGCGGCAAAACCGAAAAAATGTATTGCACAATACACATGATAAGAGTAGCGCGAAGGGTGCAGCGGAAAGTGTATTGCACAATACACAACCGTCTGAGCCTGAAGCGCAGGAAAGTGAAAAAGCAGAGAGTCCCGGCATTATTGATAAAGAGTTCTTCAATAAAATCGGTGAGGATTTCAACCCTAAGAAGTTCAACAAAAAATTCTGAGGTGATTTATGAAAGTAGCGGTAATTAATTACAGTGGCAGTGTTGGTAAAACATTAATTTCATCTTACCTGTTAGCCCCGCGCCTGACTGGTGCAAAGTTCTATGCGGTAGAGACTATCAACCAGTCTGCTTCCGATCTGGGTATTGAAAATGTGACCAGTTTTAAAGGTGACGACTTCTCACGTTTGATTGAGGATATTGTTTTTGAAGATGCAGGCATTATTGATATTGGCGCGTCAAACGTTGAAGCGTTCCTGATGGCTATGTCTCGCTTTGACAGTGGCGCGAACGAATTTGATAAATATGTAATCCCGGTGACGCCGGATAATAAGGCGATTGATGAAAGCCTGAAAACGGCACACACGTTAAGTAAAGCGGGCGTGAGCAGCAAGAAAATTATCTTTGTTCCAAACCGTATTAGTCCAGACAGTGAAGTAGAAGATGTGCTGGCGCCGGTGTTTGAGTTTGTCAAAGAAACGAAGATTGGCAAAATAAGCAAGAAGGCTGTTATTTATAACAGTGAGGTTTTCGAATATCTGGCGTTTCACCGTATCTCATTCGAAGTATTGACCGCTGAAGATCCAGAAGAATTCAAATCCCGTGCAAAACAAACAACCGATGCTGACGAGCGCAAAAAACTGGCACGCCGTTATACATACATGAAACAGGCGATTCCGGTAAAAGCTAATCTCGATAAAGCATATGCGGCTTTAATGGGAGAATAAAATGGAAAAGCAGCCGGATAAATTAGAAGTTCTGATGGACTGGTTTTTAGGTGACGCGAAGGAAATCACCGCAACTCAGAAAGAAATGACGCAGAAACTTTCTGAGCTTTCGGAAAAGCTGGCAAAAGACACCGAAAGTTTAGGAGAGACGGCAGACTCTTTTAAACGGGCTTTAGTAGAAAACCAGCGTTCAATTAGCCTGGCAATTAGTGATGATGCTAAGGCGCGCGAGGAATTTCTAACTAAATTCCGCCGCGCGCAGGCGTCCAGTGCTGAGACGTTTACCCGTCAGATCCTTTTTATTACAGCTGGCTGCACCATCGTGGGCGCCGCAGTAGGCGCCGCGATAGCGATACTTTTACTGAGATAAAGCAAACCGGGCGTGTCCCGGTTTTTTTGTCAAGCGGAGCGCGGAGGCCGAAGGCCGGAGGCATTAGTGGCCGCCGCCCGCGTAAGCGGGGCGAGACGGGAACCGGCTCGAAGCGCAGCACGGCAGAACGGCCCCGCAGGGGCAATGCCCGTTTTAATTCATCGTGACAGTCGCGCGTGACCATCACGGGGAGAAAAATAATGAATGACCGACAGCGAGAACTGGCCCGTATACGCCAGGCCCGCCGCCGCGCGCGGCTCAAGGAAGAAGGCACAAGCGTGACAGTCACGCTAACAAAACAGGAAGAAGCAATGTTGCAGGAGCTGTGCCGGGTTCGCCGTCCTGGACGAACGCCTTATTCAACGAACGAATTTTTCCAGCTGCTGCTTATCCGCAACTGGCAGCAGTGGCAGGAGCAGAAGGCACAGCTGGGAAAATGCCAGGCTTGCGGAAAGCTGAAAGCGGAGGGGGGGTGCGAGGGTGAACGGAAAGGCGAAACCTTTAACTGCTGGCTTGCCGTCGAAGCCAATGAACTAAATTTGTAGTGTATTGTGCAATACACATTTACACAGAAACAAAAACCACCGGCAATTCCTGGAACCGGATACCTACGGCTATTCCTGGGTGAACGGTACTTTTTGCACCTGGGTGCGCTGAAAAAGCTGAATATGCAGGGTGACGTTCGCGTGCTGTTCTGCTTTGTAGACTGAATGCGCCAGCTATACGCCTGACTGCTTAAACCTGGTAAAGTTCTGCAACCGGCACTGACCGGAAAGCAAGGCAGGGAAGACCTAAGCCAGAAACCTTGACTGCTCCCCGCCCTTCAGGGCGGGGATTGCGGATCATGTTCTTCTCTTTCAGGGATTCAACGCAGACAAGAAAGGCTTTCAATTTCCTATACGTGAACGGCCGCGCAGCGGAAAGAAACAAGCCCGGTCAATCCGGGCTTGTTTCTTTAGGCGGCTCAGAAATCGCCTAAAGGCCCGGCTTGGCCGGGCAGTCAGTGCTATTTAGTTTGTTGCAGCAGCTGGCTTAATTTTGCCGCCAGTGCATACGTCGATTGGAAAGCGCCTTGCAGGCGCTGATTAGGCAGCTGGTTGAACGCTTCGAGGCAGGCGCGCAGCAATAATTCTTTCTGAGATTCGACTTCTTTTTTCAGTTGGGAAGGGGTGGTAACTGTAGTCATGCTTGCTCCTTAGTGAGCCGATATCGGCAATTTTTCGGGTGGCGGTGTTGCCTCCCGATGATTTAATTATCGGTGATTATGCTTTTAAAGTCAATACAGGTACGGAATTTATTTACCTGTTTTTATGCCCGTCAGGGCATGGAAGGCGACCGCGCCGGACTCCACCGGACACCGGCCGCAAATCGCCGGAAACTGCGGGACTGACCGGAGCAACAGGCCAACCCCCCTCCCTGCTAAGCCATAACCCAGCCCGCCGCCACGCAGCTGCCGCACGTCCCCCACGGGGGTGCGCAGTGGGCGCCGCGCGCCTGCGCGCGGGTACGGCGGCCCGCCTGCGGGTCGCGGCGCCGTACTGCGAGTTAGCGGCCGCCGCGCGGCCGGTTACGGGGGACACCGCACAGTCACGGCCAGTGCCCCGCTGAGCTGCACAATCCACGGATAACACAATAGCGCACTGGCAAAGGATGCCGACGCCTGAAGGGCGTGGGCACCCCGAAGGGGCGGGGCGGCCGCTTGCGGCCGGGCGAGTCCGGCGCAGGGTGTGGCCTGCCAAGCGGAGCGCGGAGGCCGAAGGCCGGAGGCGTTAGCGGCCGCTGCCCGCGTAAGCGGGGCGAGACGGGAACCGGCTCGATGCGCAGCACAGCAGAGCGACCCCGAAGGGGTAACGCCCGGTGTGGCATCAGGATTTAGTGCAATGGCAGAACATGAGCTGGAGAGATCACCGGCAAGCAGCAGCAAAGGGGCGGCACAGCCGCCCCGATGGCTGTTTGCCGATACCGGCGATTAATTAGAGCGGTGTTTAATATCCCCCGCGTTGCGGGGGACTAGGTTTCAGCAAGTCATGTTAAATACGTGTCCATCATGTAAACTGAAATCCCCAATAAACAGATCCCGCGCATAGGCTACGATGTCAAAATATCGGGCTACGGATTCCGGAATATCATTCAGTAGACCGCTATCATTCAGGTATTCCTCTGCAAAAGTTTCTTCGTCCTTAGCTTCGCCCATATAGGCATCTCTAAACAGGTCGAAATCAGTGCTATTAAACAGATCAACAAAGGCCACAAACGCCGCTTCGTTACCTTCCTCGCGGGCTTGTTTAAAGCCGTTAATAAAATCCCAGTTGATATGGCACTCTGACGCCATACCAGACGGAATACCCTCCCAATCTTGGAACATAAATTCTGGATCAGCCTCATTTGCGTGTAACTCGCGGCAGCGCTCGTAAAACTCCTCTGAGCTATCAAAATCGGTCAGATCGAGCCAGGCTCCCGCAATGCTTCCGCAGTTGTATTTATGGTAAGTGCCAACATAAACAGAAGGGGTCGTAATATCAGTCATGGTGTACTCCTTAAAGCGCCGATACCGGCAATTTTTCGGGCGGCGGTATTGCCTCCCGATGATTTAATTATCGTTGATTATGCTTTTAAAGTCAATACAGATACGGAATTTATTTACCTGTTTTTATGCCCGTCAGGGCATGGAAGGCGACCGCGCCGGACTCCACCGGACACCGGCCGCAAATCGCCGGAAACTGCGGGACTGACCGGAGCAACAGGCCAACCCCCCTCCCTGCTAAGCCATAACCCAGCCCGCCGCCACGCAGCTGCCGCACGTCCCCCACGGGGGTGCGCAGTGGGCGCCGCGCGCCTGCGCGCGGGTACGGCGGCCCGCCTGCGGGTCGCGGCGCCGTACTGCGAGTTAGCGGCCGCCGCGCGGCCGGTTACGGGGGACACCGCACCGTCACGGCCAGCGCCCCGCTGAGCTGCACAATCCACGGATAACACAATAGCGCACTGGCAAAGGATGCCGACGCCTGAAGGGCGTTGGCACCCCGAAGGGGCGGGGCGGCCGCTTGCGGCCGGGCGAGTCCGGCGCAGGGTGTGGCCTGCCAAGCGGAGCGCGGAGGCCGAAGGCCGGAGGCGTTAGCGGCCGCTGCCCGCGTAAGCGGGGCGAGACGGGAACCGGCTCGATGCGCAGCACAGCAGAGCGGCCCCGAAGGGGTAACGCCCTGTGTGGCATCAGGATTTAGCACAATGTCAGAACATAAACTGGAGAGATCACCGGCAAGCAGCAGCAAAGGGGCGGCACAGCCGCCCCGATGGCTGTTACTTGTCTTTGTCGCGTAGCACTTTGATTAGGCCGGTTACGGCCGTAATCAGAGCGGCCAGCGAGGTGATGATTTGCGGTAGGTTTTCGAGGATGGTAGAGGTCATATAGCACCTGTAGAGAAGTTGGCGGGGTGTCGTTTCCGACGGCCGCACTGTAACCGGGCGAATAAGGCAGGTTGTCAACAGCTTGAGCGAAGCGTCTGTTGACAACCTGCCGCGCCCGGTTTCACTGCGGTCATAGGCGGAACGACCCACGCCAACGGAACGGCTTTATGACCGGGCAGCTGAGATACCGGCGAACCTGGCTGGCGGCTGACGCCAGCCGCCAAGCGCCAGCGCGGAGGGCAAAGCCCGGAGGCCAAGCGGAGCGCGGAGGCCGAAGGCCGGAGGCCGGAGGCGTTAGCGGCCGCTGCCCGCGTAAGCGGGGCGAGACGGGAACCGGCTCGATGCGCAGCACAGCAGAGCGGCCCCGAAGGGGTAACGCCCGGAGTCTGCCGCTGTTTATCTCTCGTTCCATCTGAAATCGGCGGTAAGGCCATTAAAAGGGTCAGTTTATCAGGGAGGCGTTAGCCCCCCATGTTGTTAATCATCAGGCAATATCGTCTTTGTAGCAGGCATAACCGAAGCTAAGCTCTGTTTTCATATAGTGGCGGGCAAAGTCCCAGGCATCGTGGCCGAAGTCCTCATAATCTGCCAGGACGATTTCGCGGGCTTTGTGCCATTGCTGTACGGAAGAAAGCGGCAGAACAGGGCAGGGGTGCGACCAGTCAGTGACGGTGTTGCAGATCATATCTGCCAGACGCTCCAGGGAGCCGTAAACCAGCTCTGTGCGCAGATCCGCCACCATGCGTTGTTTACGCAGTGATGCCAGATAATCAATCTCTTTGGTTATATCAGAATTTAAGCGGGTCTGGTAATCCATGATGTACTCCTTTGCGCGCCGATACCGGCAATTTTGCGGGCGACGGTGTTGCCTCCCGATGATTTAATTATCGGTGATTATGCCCTCAAAGTCAATATAAGTACGGAATATGCATGCATAATTTTATATCTTGCAAAGCGTTCATAGAGTGCCTGAATCGCTTTCTGACAGCCTCAATAAAAAAAGGCGGGGATTCCCGCCTTTTTTCTTACAGCTGCTTACGTGGCTTTTTACGCGTCATATACAACGGTATCGCGCAGTCTACCGCGTACAAAAAGCACGCCAGCGCGCCGCAACCGTACAGAAACGCAAGCGGCTTATTATCGAAGTAGCTGAAAACCCCTGTCGCCGCACACAGGCCCAGAACAGAGACGCAGGCGCAGGTGATCTGCACCAGATCCCTGTATCCCGCACGAACGATAAACCAGGGCAGGGCAAGCGCAGCGGCGCTAATAATTAATGCGAGAGGGACAAAAACGAGATAGTGATACATGTGAACTCCTTGATGGTTGCCGATACCGGCGATTGTTCGGGCGGCGGTATTGCCACCCGATGATTTAATTAGAGGTTTTGCGCGTCCAGGAGATTGACCTGAGCCGGGGTAACGTGAAACTTTTCCCCTTTATGGATCACGTTATGCGGGGCGCTAATTTCATCACTGATAAAGCTAACCGGGTAACGTTTTTTACCGCAAATCCGCTCGCTAAACCATGCCACTTTTGCCGCTGGCCGATCCACTGGATGAACAATCACACCGGCCATGCTGCAACCCGTTGCGGGTTCGTCCAGCGTAATGCTTACCGGGACTGTATCCCGGTAAAAAAACTTAACCGGCGGCACACCTGCCTGCGTAGCGGCTGCGACAACTGCAAGCCCGATAACCGCTATCCGATTAATAAGCATTTTATTCCCCTTACTCATGCTGATATCACCTTGCCAGCTGTTACCAGTTTACGAAATTCACTTTCATGAATTTCACGCCCATGCTCAAGCGTTGAATACACGTTGCCGATAAGCCAGTTACCAGCCGTTTTTGTCTCGGTATACCACCATGCTTCTGTCAGAGTAAGCAGCGGTTCGCTATCCTCGCCCTTCTCATAGATCCAGATTTTAGTGACGTCTTTACCCGTTTCGTTGCTGCCCTGAATGGTAGGGTCAAAGGTATGTTCAATCTCTATATCGAAGTAACGCTGAAGGAAGTTAGTAAAGTGCATGACGACTCCTGTAAGCGCCGATACCGGCAATTTTTCGGGTGGCGGTGTCGCCTCCCGATGATTTAATTATCGTTGATTATGCTTTTAAAGTCAATACAGGTACGGAATTTATTTACCTGTTTTTATGCCCGTCAGGGCATGGAAGGCGACCGCGCCGGACTCCACCGGACACCGGCCGCAAATCGCCGGAAACTGCGGGACTGACCGGAGCAACAGGCCAACCCCCCTCCCTGCTAAGCCATAACCCAGCCCGCCGCCACGCAGCTGCCGCACGTCCCCCACGGGGGTGCGCAGTGGGCGCCGCGCGCCTGCGCGCGGGTACGGCGGCCCGCCTGCGGGTCGCGGCGCCGTACTGCGAGTTAGCGGCCGCCGCGCGGCCGGTTACGGGGGACACCGCACCGTCACGGCCAGCGCCCCACTGAGCTGCACAATCCACGGATAATGCAGGAGACGAATCATGATAGGAGGCTGAAGGGGAAATGAGCGGCAGCAGGGGAAGGGGTTGCCAAGCGGAGCGCGGAGGCCGCAGGCCGGAGGCGTCAGTGGCAGCTGCCCGCGTGAGCGGGGCGAGACGCGTAGCGGCTCGATGCGCAGCACAGCAGAACGGCCCCGGAGGGGTGACGTCCGGGGGTTCGCTTTTAAAGATTTTCGACCACATCAGTAAATCGTAGTGACACCATGAAGCAAAAGTATCGTGCAGACCAGAATCAACAACAGTAACAGCAGACCTTTTTTTCGACGTAATAAAACCGGCCCCAAAGCGCCCGCAAGAAGCACACTCAACACGATTTCCGTTATACTAATCGTATTCATAATCTCTCACGTTTCCCTTTTTAGAACTCTGCCACACACAGATAAAACCTTATAACAAGCTACAAAACCCGTTATTCAGACGCGGTAATGCCTAGTTTTTTTGCCAGTATTTCAGATGACAAAGAAACCCTTATCCACTTCCCGGTTACAAGGTGAATGATTGTGGCTTCATGCCCTTTAACAGAGTGGGATATTAACTCACGCTGAATGATATGCGTCTCTCCATCATTTCCCGTCACGGCAATTAGGCCCTCTGTAGAACAGGGGTTGATACTACTAATGTTGGTGTTGTTTTCGGTTTTGTTCAGCATCGCTGATCCTCAAATATCGGTTTGTGTTACGTCTGCCGCTTTGCGCTGGATAAGCGACTTAAAGAAATCCGACGCCTTCAGAATATCGCTATCCTGGAAGTCGGGAAATGTCGCTTCTGTCAGCTCCTGCGCCGTACCTGCCCGTATAACGGTTTCATCGCGGATCATCGTTCGCTTAACGCCATCAGCCTGTTTTTTGCTGAAGGAGTGCCGGAAAATAATCGCGTATTGGCCGCCGCTATCCTGATGAACAGAAGTATCCCAGCGATGATTACCCTGTTTACGATAGTGGTGATAGATTTGCTGGCCGTAGCGCTCCTGATCGGAATTACGGTAATCGAACATTAACAGTTCCAAAAGCATTAACCGATCTGGCAATTGCCAGGCGGTAGGGTGTTGAAGTGTCGCTAACATAGTTTCCCCTGAGCGTGACAGTCACGATAAGGCGGGCTTTGCCCGCCTGGTTATCAGTTAATCAATGGCACGATAAATACGATTCTGGCTTTCGTTCTCCAGCGTATTAACGTACTCCCGCAACAGGTGATACCGGTTAGCCATCGTTTCGTTCAGTTCGGCTTTGCCTTCTTCATATGCCAGGCCGCAAAAGTAACTGTAGGCATACAGACAAACAATAATCCCTACTTCGCGCGCGCTGCATTCACCTTCAAAATAGTTAGGTAACGAGAGCCAAAGAGGTTGGGGCGCTTCCATAAAAAACGCGCCATTGCTGGCCTGAAGGTATTCCCAATACCCTCCCTGGTAGTCTTTAGCGTAACGATTCAGAAAGGACTGAATGAAGTGATCTGCGCTGAAGAAAGCGCCACGAAATGCCGCAGGCATGAAGTTCATGCGGGCGTTTTCAGAAATGTAGCGGGCGGTGATTTCGATAGTTTCCATGATACTTCCTCTTAAAGCCGATACCGGCGATGGTTAAGCGGCAGGCACATCACCTGCCACTTTTTAATTATCGTACAATGGGGCGTTAAAGTCAATATAAGTACGGATTATATTTACCTAATTTTATGCCCGTCAGAGCATGGAAGGCGACCTCGCCGGACTCCACCGGACACCGGGGGCAAATCGCCGGAAACTGCGGGACTGACCGGAGCGACAGGCCACCCCCCCTCCCTGCTAGCCCGCCGCCACGCGGCCGGTTACAGGGGACACTGAGAAAACAGAAAGCCAACAAACACTATATATAGCGTTCGTTGGCAGCTGAAGCAGCACTACATATAGTAGAGTACCTGTAAAACTTGCCAACCTGACCATAACAGCGATACTGTATAAGTAAACAGTGATTTGGAAGATCGCTATGAAGGTCGATATTTTTGAAAGCTCCGGCGCCAGCCGGGTACACAGCATCCCTTTTTATCTGCAAAGAATTTCTGCGGGGTTCCCCAGCCCGGCCCAGGGCTATGAAAAGCAGGAGTTAAACCTGCATGAGTATTGTGTTCGTCACCCTTCAGCAACTTACTTCCTACGGGTTTCTGGCTCGTCAATGGAAGATGGCCGCATCCATGATGGTGACGTACTGGTTGTGGATCGCTCGCTGACGGCCAGCCACGGCTCAATCGTAGTCGCCTGCATCCATAATGAATTTACCGTGAAGCGGCTACTGCTGAGGCCCAGACCCTGCCTGATGCCGATGAACAAAGATTTTCCTGTGTACTACATTGACCCGGATAATGAGAGCGTTGAAATCTGGGGAGTGGTTACGCATTCCCTTATCGAGCATCCGGTATGTTTGCGCTGATTGATGTCAATGGCATGTACGCCAGCTGTGAGCAGGCATTTAGGCCAGATCTGGCAAACCGAGCAGTGGCCGTTTTATCCAACAATGACGGCAACATTGTGGCCCGTAATTACCTGGCGAAGAAAGCGGGCCTGAAAATGGGCGATCCGTACTTCAAAGTCAGACCCATAATCGAGCGTCATAACATCGCTATTTTTAGCTCTAATTACACTCTCTATGCCTCCATGTCGGCCCGGTTCGCGGCCGTAGTTGAGTCCCTTGCAAGCCACGTCGAACAGTATTCAATCGACGAGCTTTTTGTTGACTGCAAAGGGATAACGGCCGCCATGAGCCTTGACGCTTTCGGGCGCCAACTGCGCGAGGAAGTCAGGCGACACACAACGCTGGTATGCGGGGTCGGTATTGCCCGTACTAAGACGCTGGCGAAGCTGTGTAACCACGCTGCAAAAACATGGCCCGCTACTGGCGGGGTGGTTGCTCTGGACGATGGCGCCAGACTGAAGAAATTAATGAGCATCCTGCCGGTTGCGGAAGTCTGGGGCGTCGGCCATCGTACAGAGAAAGCACTCGCCACAATGGGGATCAAAACGGTGCTGGATTTAGCCAGGGCAGATACGCGCCTAATCCGTAAAACATTCGGCGTTGTGCTTGAAAGAACGGTACGGGAGTTGCGCGGCGAGGCTTGCTTCAGCCTGGAAGAAAACCCTCCTGCGAAGCAGCAGATTGTTGTGTCGCGCTCATTCGGCCAACGCGTAGAAACCCTGACGGACATGCAGCAGGCTGTCACCGGATTTGCAGCGCGCGCAGCTGAAAAACTGCGTAATGAGAGGCAATACTGCCGCGTCATAAGCGTCTTTATCCGTACCAGTCCTTATTCAGTGCGTGATACACAGTATGCCAATCAGGCAACCGAAAAACTGACGGTGGCAACCCAGGACAGCCGCACGATAATTCAGGCAGCACAAGCCGCGCTGGCGCGGATCTGGCGGGAAGATATTGCGTATGCAAAAGCAGGGGTCATGCTGGCAGATTTTAGCGGGAAGGAGGCCCAGCTTGATTTATTCGACTCTGCTACGCCTTCAGCTGGCAGCGAGGCTTTAATGGCTGTTCTTGATGGTATAAACCGGCGTGGAAAGAGCCAGCTTTTTTTTGCAGGCCAGGGCATCGATAACTCCTTTGCCATGCGTCGTCAGATGTTGTCACCTGATTACACGACAGACTGGCGCTCAATACCAATAGCCACCATCAAATAATTACCGGCGCCGTACACGGGCCGGTTAACCCCTCAACCGGCCGAAACAAGTTTCGGCACGGTTTCGCGGTTTTCGGTAAAAGCCGTTTCCTCTGTATAAAAGATCAGCTAAATTATGTGTATTGCACAATACATATATGTGAGGTTAGCAGTGAATTTGCCTACGCCCGAAACCTACGATGAACTTCAGAGAGCCTACGATTTTTTCAATGATAAGCTATTCAGCAACGAGCTGCCGCCATGCCTGATAACGTTGCAGCGTGAGAAGCGAACGTATGGCTATTGTTCCTTTAAGCGTTTCGTCGGCCGTGAGAGTGGGTACACGGTAGACGAGATCGCTATGAATCCGGTGTATTTCTCGATCAGAACCATAAAGGCCACGCTTTCAACACTGGTGCATGAGATGGTTCATCAGTGGCAATTCCATTTTGGCGAGCCTGGCCGCCGTGGCTATCACAACAAACAGTGGGCGGCCCGGATGGAACGGGTAGGACTAATGCCTTCTGATACCGGCGAACCGGGAGGCAGGAAAGTGGGCCAGAGCATGACCCATTATATTATTGCCGGTGGCCCTTTCGATATGGCCTGTGATGAACTGCTGACAGGCCATTTCCGGCTTTCCTGGATGGACAGGTTTCCGCCTTACCAGCCTAAGCCTGGCGCTGTGCTAAGCCCTACAGGAAAAGGCTATATTGACGACGAGGAAGATGATAGCGAACACGAACAGGAGGTGGAGGAAGGGCGCGACCCGGTTGAACTCGACGACGAGATCATAGAGGCCATGCGATTTGTAACCCCACCGCCTGAAGCACCGGTGAACAAAACAAACCGGGAAAAGTACAGCTGCCCGGTGTGTCATATCAATCTCTGGGGTAAACCGGGGATAGTGGTTTACTGTGGTGGCGAGCACTGTAATAAAGCCGCGTTAGTAGTCTTAAAATAAAGTCCTTTCGGACTTTATTTTTTTTCCATTTCCGAGGTCGTGATGTTATTAATGCTGTACTTCGCGGCTTCTTTTAAAACAGTTTCAGCAAGGCTTGCTGGTATCCAGACCTGAACTAATTTTAATGGTTCGCCGTTCTCGGCTTTAAGAGTGGTGTTCTGGTACAAATCCCAGATTCGCTTAACGGTGCTGGAAATGTTTTGCTTGGAACGGCCTACTCGCATGGCTACGTCTGATGATTTCTCACCTTTGACAAGCACGGAATAGCCAATATCTGTTGTGATGTGTGCAAAGGAAGCCATTTGCGGCAGCAGCTGTTTCCATTCTGTTTCTGAAATTCTGTTTTTCTGAGCCATCTGTGGCGCCTCCGTAGTTTTGGTTACAGAAAGGATATACTCAGAATAAACAGGGGTCAATACAAGTACGATTTTTATAAACTTTATTTTATTTGAGGGTGAGGCCCGGTGCGGCAGCAGCGCGGGCCTCGATGGTGCCGCGAAGGTGCTGGCGCCATGCTCGGATTAAAACATGAACCGTGAAGAACTGCGAAACTTGTTTTCGCGGTTCTGAGGGGTTGACCGAGCCGCGAAGCGGCGCTGGTAAGCGATGATATGCACATATCCACAGGCATATTTTTAAAAGGTATTTTATAGATTTTTTATCTTTTTAAAGTCTTTTAGAGCTATATAACTCATTGATTTAAAATCATAAATAAGTGTTATCTCTGGGAATCCGCCCACCTTGTTATGGGAATTGGCCCACCTTACTATGGGAAACAGCCCACCTTACTATGGGAATTAGCCCACCTTGTTATG

>pQEB1_inv1_inv2
GGAATTGGCCCACCTTAGACGAAACTGTAAAAAATGTATTTACTTGTTTGAACTTTGTGGTAGTGTGGAGAGTAATTTTTAACCCACAAAGGCAAGGCGCATGGATAAGTTGCTGAACAAAAAGATAAAAGTTAAGCAGTCTAACGAGCTTACCGAAGCTGCTTACTACCTCTCGCTAAAAGCAAAGCGCGTTCTCTGGTTATGTCTTATGCAGACGTATTTCACAGCTTCAGTAAGCGAAGATGATGATGAGATGGCTGTACTCGGTGACTCTACTTTCAAAGTAAAGGTGGCTGACTATCAGCAAATTTTTCAGGTAAGCCGTAACCAGGCTATCAAGGATGTTAAAGAAGGCGTGTTTGAGTTAAGCCGTTCTGCGGTAATCTTTTACCCGAAAGAGGGGCGTTTTGACTGCGTCGCGCGCCCCTGGCTAACAGAGGCTGGCAGCCGATCAGCTCGTGGTATCTGGGAAATCGAATTTAACCATAAACTCCTGCGGTACATTTACGGCCTGACGAACCAGTTCACCACCTACTCGCTCCGCGATTGTGGCAGTCTTCGAAATCCCCGGACGATCCGCCTTTATGAAAGTCTTGCTCAATTCAAATCTTCAGGCTTATGGGTTACTACTCATGCTTGGTTAAATGACCGTTTCCTTTTGCCGGAATCCCAACAGAAGAACTTGGCAGAGTTGAAACGATCTTTCCTTGATCCTGCACTCAAGCAGATAAATGAGAAAACACCTTTACTTGCTAAGTATAGTATTGATGATTCAGGAAAATTTCTGTTCTCAATAATTGATAAGCAAAATCCCGTCTGACATAAATCAGCACACATGAGCCTGTCATTTGACAAATTTTTGTCATGAAGATGGGCGAATTTCCACACAGCACCGGCGCCCGGCAAGATGGGCGGATTCCCACACGACAGCGGCGCCCGGCAAGATGGGCGGATTTCCACACTACAGCGGCGCCCGGCAAGATGGGCGGATTTCCACACGGCAGCGGCGCCCGGCAAGGTGGGCGGATTTCCACACGGCAGCGGCGCCCGGCAAGGTGGGCGGATTCTCACGCGGCAGCGGCGCCCGGCAAGATGGGCGGATTTCCACACGGCAGCGGCGCCCGGCAAGGTGGGCGGATTCTCACGCGGCAGCGGCGCCCGGCAAGGTGGGCCGATTCCCACGCGGCAGCGGCGCCCGGCAAGGTGGGCCGATTCCCACGCGGCAGCGGCGCCCGGCAAGGTGGGCCGATTCCCACGCGGCAGCGGCGCCCGGTAAGGTGGGCGGATTTCCACACGGCTGCCGCGCCCGGCAAGGTGGGCGGATTTCCACACGGCAGCGGCGCCCGGCAAGGTGGGCGGATTCTCACGCGGCAGCGGCGCCCGGCAAGATGGGCGGATTTCCACACGGCAGCGGCGCCCGGCAAGGTGGGCGGATTCTCACGCGGCAGCGGCGCCCGGCAAGATGGGCGGATTTCCACACGGCAGCGGCGCCCGGCAAGGTGGGCGGATTCCCACACGGCAGCCTCGCCCGGCAAGGTGGGCGGATTCCCACACGGCAGCCTCGCCCGGCAAGGTGGGCCGATTCCCACGCGGCAGCCTCGCCCGGCAAGGTGGGCGGATTCCCACACGGCACCGGCGTGCGGCAAGGTGGGCGGATTCCCACACGGCACCGGCGCGCGGCAAGGTGGGCCGATTCCCACACGGCACCGGCGCCCGGCAAGGTGGGCCGATTCCCACACGGCAGCCGCGCCCGGCAAGGTGGGCCGATTCCCACGCGGCAGCCTCGCCCGGCAAGGTGGGCCGATTCCCACGCGGCAGCCTCGCCCGGCAAGGTGGGCCGATTCCCACACGGCAGCGGCGCCCGGCAAGGTGGGCGGATTTCCACACGGCAGCGGCGCGGGGCCAGTGGGATTCAGGAGAATAGGTGTTTTACCGAATGCCCTGACGAGGCGTAAAAAAACCGCTTGGCGGCGGCCTCATAAAGCAGAAAACCCGCTCAAGGCGGGTTATCTGCTCTGTAGCCTGTGATGCTTCGCGGGCATCCGGCATACAGCGAGGTGAAATTCTTCTTTTGGCATGTTAATTATACGTCTAACGCGGCATATGATCAAACCTGTATTAAATAAGCCACTGTACCGTTTATAATGCTCTCAGATCAAAGAGGTAAAGCCCGTTTAGCCGCCTGTGTGATGAGCCAGTTCAGACTCTTCAAAATCGAATTTGGTACTAAACAGGACCCGAACCGTGGGCAAGCACACGGCAACGGTATAGCCCTCTTCCGGTTTCGCACCCGGAAGCCTGGGCGGCAGCGTGGTGAAATTCTTCTTTTGGTTAAGTGAATGGCATAACCGGATGGGCGGATTAGAGGAAAGGGGATTGCCTAGTAACCTACGCGCCACAGAGATGGAGGTGCGGGGAATGATTGAGCTGATTATCGCTATTCTGACCTTAATTGCGGCTGTATTGCAGTTGATCAACTGGTTCCTTTAATGGTGCCGGAGTCTGTGAAGGTGAAAGCCTGAACGGGCAAAACTGAAAGGTTTATAGCCGTCCTTCGGGGCGGCTTTTTTTCGGCAAAATTAGGGTTTTACCGAATAATGCAGAGTTTTAAGGTGAGAATTTGCAGACTTGGCGTTTTACCGAACATAGATACTCCCTAGGCTGATAGGTGCATTAGTTATCACCCTACCTGAACATATTGTAAAAGATGTCAGTCTCCAGTGACTTGTGTACTATCAACTGACAAGACTCTTACACGCAACGCAGGGGGATGGAGTTTTATGCTTAGAAAAATAATCAGGGGTAGCGGATTCACTCAGTCAGAAGAAAAACTGATAGAGTTCGCTGATGATGCTTTTTTTGGTCTTTGGTCTTATCCTAATGTTTATAGCGATGAGGGTTACTCTAAAAATAAAATTGGGAAAGAAGTTAGTGACTTATTAGTTATTTTTGATAAAGATATAATAATTTTTTCCGATAAAGCTATTACATACAATAAAAACAAAGATCCTAAGGTTGCATGGCAGAGATGGTTTAAAAAATCAGTCATACAGTCTTGCACACAGTTATTTGGCGCAGAGAAGTTTATAAAAGATCATCCCGAAAGACTTTTTGTTGACAAAGAATGCTCAGTTAACCTCCCCATTAAAATAGATAATTCTTTTAATTTTCATTTGGTGGCCGTCACTAATAATATTTCAGATCCGGCGATCTCGTACTTTGACAAAATAGAAAAAGGCAGCTCTGCTACTTTAGTTAACATATTTCCTTTAAACGCCCATCAATGTCTAGAAAATCCATTTTGTGTCGGAGACGTTTATCCTGATAAGACTTTTGTCCATATACTTGATGAGACTGCCCTAAAACTACTGTTAACCGAGTTAAACACAGCAACTGATTTCATTGGCTACCTTAACGAAAAAGAGAGGGTTGTAAGAGAAAGAACATTATTGGTCAGCGCTGGGGAAGAAGAGACTCTTGCTGCTTACATTATGGGTGATAAAACCATAATATCAAAAGAAATTATTGGAAACGATCAAGGGATGACCATACCGGAAGGTGAATGGAAAAACTATAAAACCACTTTCAATTATCAATATCAGCTCTCAATGAAAAAGGGTAGCGTTTTCTGGGATAACCTAATCCACAACTTCTCGACAAGTATATTGTCAGCTAACGTTGGTTTTTTTAGTGAAATTGAATTTTCTACACATGAATTAGGTGTTAGAGAATTAGCCAAAGAAAGTAGGCAATCTAGATATTACCTTTCAAAGAACTTTAAAGAGAAATTAAAAACAACTCAGCCTCATCTAAGAACGTCAAGAATGGTCGAATCAATCGATGAGCCTGGAAAGTTTTACTTATTCCTTTTTTTTCCTAACGATAGCAAGTTGAGTTACTCTGATTACAGAATTCAACGTATATCTTATATAAATGCTTATGCTGAGGTTGCCTTTAATAAATACAGACATATTAAAAAATTAATTACTATTGCAACAGAGCCGCAAAATACAGAAGGAAGATCTGAAGACCTAATATATAGCATATCCCCAGAGAAATTTACCAAAGAGCAAAATGAAAAAGCCAAAAGATTATCAAGAGAATACAAAATACTAAGTGATTTTTTACCTACTAAAACGACAAAGAGCGATAACTTTAAATCAGTTATATCAAAAGGTGAAAAAATAGGGCGGAATACACCTTGTCCATGTGGCTCCGGTGTTAAATTTAAAAAGTGCCATGGTGCGAATAATTAGCATTATTGTATGTATAACGGTAATGGCGCGGCAGAGAAACCGGCGCGTTCTGCCCTAGTGTTGGCCTGCGGGTTCCCCCGCACCCGCTGTATGTAGTATCGGCAGCATCTGAGAAAACCACTACATGTAGTTATCAGCGCCACAACGGCGCGGGGACGAGTGCGGTTCGGAAAAATTGGGGTTTTACCGAATCCGGCAAAAGATTGCTTCCTATAACGTCCGCTTCTGGCACACAGCAGCCGTTAAGATGTAAGGCCTTACGCCAACTAAATCTAATGGGACAGATTTAGTTGGTGATGGTCAAGTAATCTGCAAACGGTCACCAAGTAAAATGCAAATGGGTAGTCAAGTCCGATGCAATTACGCACCCGGCAAGGTGGGCCGATTCCCACACGACAGCAGCGCCCGGCAAGGTGGGCGGATTTCCACACGGCAGCGGCGCCCGGCAAGGTGGGCCTATTCCCACACGGCAGCGGCGCCCGGCAAGGAGGGCCGATTCCCACACAGCACCGGCGCGCGGCAAGGTGGGCCGATTCCCACACGACAGCAGCGCCCGGCAAGGTGGGCGGATTTCCACACAGCACCGGCGCCCGGCAAGGTGGGCCGATTCCCACACGGCAGCGGCGCCCGGCAAGGTGGGCCGATTCCCACACGGCAGCGGCGCCCGGCAAGATGGGCGGATTTCCACACAGCACCGGCGCCCGGCAAGGTGGGCCGATTCCCACACGGCAGCGGCGCCCGGCAAGGTGGGCGGATTCCCACACGGCAGCGGCGCCCGGCAAGATGGGCGGATTCCCACACGGCAGCGGCGCCCGGCAAGATGGGCGGATTTCCACACGGCAGCGGCGCCCGGCAAGATGGGCGGATTCCCACACGGCAGCGGCGCCCGGCAAGATGGGCGGATTTCCACACGGCAGCGGCGCCCGGCAAGGTGGGCCGATTCCCACACGACAGCGGCGCCCGGCAAGGTGGGCCGATTCCCACACGACAGCGGCGCCCGGCAAGATGGGCGGATTCCCATATCGACATGTATGTAGCTTGTGTTATCCGTGGATTGTGCAGCTCAGCGGGTCGCTTGTCGTATGGCGTAGTGTCCCCCGTAACCGGCCGCGTGCGGCCGCTAACGCGCAGTACGGCGCCGCGACCCGAAGGCGGGCCGCCGTTCCCGCGCGCAGGCGCGCGGCGCCCACTGCGCACCCCCGTGGGGGACGTGCGGCAGCTGTGTGGCGGTGAGCGGGATTAGGGCTTTGCAGGGAGGGGGCTGGGTCGGGCGATACGTTCAGCATTGCGGTTTCCGGCGATTTGCGGCCGGTGCCCGTTTAACTCCGGCGTGGTCGCCTTCCATGCCCTGACGGCATAAGAAAATAAAACCGCCATGCTGCGGTCATTCATGATTTTGTGGTGTAGCGATAAATAGTCATGCGAGAAACGTTGAAGCGCTTAGCAACTGCACCAACTGTCATTTCAGGATCAGCAAGTAAGATTCTAATTTGTTTAACATCTTCTTCAGAAAGTGACGGTTTTCTCCCTCCCACACGGCCCCTTGCGCGTGCAGCTGCAAGGCCTGAGCGCGTTCTTTCAATATTGCGGTTGCGTTCAAAGCTAGAGAATATCGCCATCAGATGAGTATAGATTTCCCCTATAACTGGCGCATTTGTGTCTATTCTGTCCTTGATGGCTATGAAAGTTATTCCGCGTTTCTTCAGGTTGTCGAGTAAAGTAATGACTTGACCCAATGAACCACCGAGCCGATCTAGTGCCCAAACTACTAGGGTATCTCCCTCGCGCAATGCTTTCAGGCAGTTCTCCAGTTCCAGCGCACCTTTTTTGTCGCGCTTTGGGCCGCTACGTGAGGTCTGATCCTGATAGATTTGCTCACATCCAGCTTTTGTTAGTTCGTCAACCTGGTGCGCCACATCCTGAAGATGCGTAGATTTACGGGCACTGTTGCAAATAGTCGGTGGTGATAAACTTATCATCCCCTTTTGCTGATGGAGCTGCACATGAACCCATTCAAAGGCCGGCATTTTCAGCGTGACATCATTCTGTGGGCCGTACGCTGGTACTGCAAATACGGCATCAGTTACCGTGAGCTGCAGGAGATGCTGGCTGAACGCGGAGTGAATGTCGATCACTCCACGATTTACCGCTGGGTTCAGCGTTATGCGCCTGAAATGGAAAAACGGCTGCGCTGGTACTGGCGTAACCCTTCCGATCTTTGCCCGTGGCACATGGATGAAACCTACGTGAAGGTCAATGGCCGCTGGGCGTATCTGTACCGGGCCGTCGACAGCCGGGGCCGCACTGTCGATTTTTATCTCTCCTCCCGTCGTAACAGCAAAGCTGCATACCGGTTTCTGGGTAAAATCCTCAACAACGTGAAGAAGTGGCAGATCCCGCGATTCATCAACACGGATAAAGCGCCCGCCTATGGTCGCGCGCTTGCTCTGCTCAAACGCGAAGGCCGGTGCCCGTCTGACGTTGAACACCGACAGATTAAGTACCGGAACAACGTGATTGAATGCGATCATGGCAAACTGAAACGGATAATCGGCGCCACGCTGGGATTTAAATCCATGAAGACGGCTTACGCCACCATCAAAGGTATTGAGGTGATGCGTGCACTACGCAAAGGCCAGGCCTCAGCATTTTATTATGGTGATCCCCTGGGCGAAATGCGCCTGGTAAGCAGAGTTTTTGAAATGTAAGGCCTTTGAATAAGACAAAAGGCTGCCTCATCGCTAACTTTGCAACAGTGCCCCTTTTAAAAATATGCCTGTGGATATGTGCATATCATCGCTTACCAGCGCCGCTTCGCGGCTCGGTCAACCCCTCAGAACCGCGAAAACAAGTTTCGCAGTTCTTCACGGTTCATGTTTTAATCCGAGCATGGCGCCAGCACCTTCGCGGCACCATCGAGGCCCGCGCTGCTGCCGCACCGGGCCTCACCCTCAAATAAAATAAAGTTTATAAAAATCGTACTTGTATTGACCCCTGTTTATTCTGAGTATATCCTTTCTGTAACCAAAACTACGGAGGCGCCACAGATGGCTCAGAAAAACAGAATTTCAGAAACAGAATGGAAACAGCTGCTGCCGCAAATGGCTTCCTTTGCACACATCACAACAGATATTGGCTATTCCGTGCTTGTCAAAGGTGAGAAATCATCAGACGTAGCCATGCGAGTAGGCCGTTCCAAGCAAAACATTTCCAGCACCGTTAAGCGAATCTGGGATTTGTACCAGAACACCACTCTTAAAGCCGAGAACGGCGAACCATTAAAATTAGTTCAGGTCTGGATACCAGCAAGCCTTGCTGAAACTGTTTTAAAAGAAGCCGCGAAGTACAGCATTAATAACATCACGACCTCGGAAATGGAAAAAAAATAAAGTCCGAAAGGACTTTATTTTAAGACTACTAACGCGGCTTTATTACAGTGCTCGCCACCACAGTAAACCACTATCCCCGGTTTACCCCAGAGATTGATATGACACACCGGGCAGCTGTACTTTTCCCGGTTTGTTTTGTTCACCGGTGCTTCAGGCGGTGGGGTTACAAATCGCATGGCCTCTATGATCTCGTCGTCGAGTTCAACCGGGTCGCGCCCTTCCTCCACCTCCTGTTCGTGTTCGCTATCATCTTCCTCGTCGTCAATATAGCCTTTTCCTGTAGGGCTTAGCACAGCGCCAGGCTTAGGCTGGTAAGGCGGAAACCTGTCCATCCAGGAAAGCCGGAAATGGCCTGTCAGCAGTTCATCACAGGCCATATCGAAAGGGCCACCGGCAATAATATAATGGGTCATGCTCTGGCCCACTTTCCTGCCTCCCGGTTCGCCGGTATCAGAAGGCATTAGTCCTACCCGTTCCATCCGGGCCGCCCACTGTTTGTTGTGATAGCCACGGCGGCCAGGCTCGCCAAAATGGAATTGCCACTGATGAACCATCTCATGCACCAGTGTTGAAAGCGTGGCCTTTATGGTTCTGATCGAGAAATACACCGGATTCATAGCGATCTCGTCTACCGTGTACCCACTCTCACGGCCGACGAAACGCTTAAAGGAACAATAGCCATACGTTCGCTTCTCACGCTGCAACGTTATCAGGCATGGCGGCAGCTCGTTGCTGAATAGCTTCTCATTGAAAAAATCGTAGGCTCTCTGAAGTTCATCGTAGGTTTCGGGCGTAGGCAAATTCACTGCTAACCTCACATATATGTATTGTGCAATACACATAATTTAGCTGATCTTTTATACAGAGGAAACGGCTTTTAGGGGTTGTTTGCGGGAGAGGGCGAAATCCTACGCTAAGGCTTTGGCCAACGATATTCTCCGGTAAGATTGATGTGTTCCCAGGGGATAGGAGAAGTCGCTTGATATCTAGTATGACGTCTGTCGCACCTGCTTGATCGCGGCCGCGATAGCTAGATCGCGTTGCTCCTCTTCTCCATCCGCGTTCCAAGCTGCGGAAAGGCACCCATAAGCGTACGCCTGGTCGAGCAGGCGACGCGGATCGACGTCCAGCGCACGAGAGAATGCGTCCGCCATCTGTGCAATGCGTCTAGGATCGAGACAAAGGTTGTCTCTGTCAGCCGGATCGTAGAACATATTGGCGGCGCCAAAGCCCACTTCACCGACCAGACCGACGGGATCTATCACCAGCCAGCCGCGACTGGAGAACATGATGTTTTCATGATGCAGATCGCCATGTAGCCCACGCAGTTCCGAGGCATTGCTCATCATTTGATCGGCTATAATCGCCGCGTGGACGTAGTCAGTTTGACAACCTGCGTTTTGATCATCGCGCGCCCGCTGAAACAAAGCTGCAAAGCGATCCCGGATCGGGAGAAGGGCAGAAGGCAGGGGTTCCTCAGATGCGGCATACAGCTTCGCCATTAGTTCCGCTGCAATTTCGGTCGCCTGGTAGTCGCCGTGCTCGGCAACGATGTGAGAGAGCATTCGCTCCCCGGCATATTCGAGCAACATCAGATTGTTCTCACGACCGAGCAACCGGACTGCTCCCCTCCCATTGCGCCATACCAGATAGTCGGCCCCGCGCAGTTCATCAGCAATGTCTTCTATAGGTTTCAATCCCTTGACGATTGCAGGAGTCCCGTCTGGCAATGAAACTTTCCAAACGAGGCTGGAAAAGGTGTCCGCAATGAGAACAGGTTGCGAAACGTGCCAATGAGCAGGAAAAACAGGCGGCATGAACATCAACCCCAAGTCAGAGGGTCCAATCGCAGATAGAAGGCAAGGCGTTCGCGGTCGGGGGCTTCGATCCCCAATACATTGAATAGGACAGCGAAGGCGCGCTCTGCTTCATCTGGCGCTGCCCAGTTCTCTTCGGCGTTAGCAATCATGAGTGCCAAATCGGCATAGCGATCTGCTGTTCCGAGCCGCCCAAGGTCGATCAGACCCGTGCATTGAAGAGTTTTAGGGTCCACCATGAAGTTCGGCATGCAGGGATCACCATGGCAAACAACCATATCGGTGCGCTCTTGGTCGAGCCGCACCGGTAGCTCTCGTTCGACACGAGCCAAAAGATCGAGCTGCGGCGTACTCTTGTCCTCGTCCGGTAAGAAGTCGGGATTGACGGCATTGCGGGACACCACATCAACGGCGCGTCCGAACATTCGCGACAGCCTGCGCTCAAACGGACATTGATCAACCGATAGGCTGTGAACAGCGCCAAGTTGCTGCCCCATTGACGGCCACGCTTTGAGCAAATCCGCTCCAGACAGATCAGCCGCCGGTACTCCCGGAATTGCCGTTATCACCAAGCATGCACCCTCCTGTTCCTCCTGCCAGTTGATCACCTCGGGGCAAGCCACACCTCGACCTTTGAGCCAAATGAGGCGGTCACGCTCTCCAGCGAGCTCACCGCGGCGGGAAGCAGGTGCGATTTTCGCGAAGGCATGCCCGTCACCACGTCGAAAAACAAAATCACCAGATTCTCCGCCTCTGACAGGCAACCAGTCAGAATGCGATTCACCAAAAAAAATATTAGTTCGATTCAATGGAGGTTCCTTCAGTTTTCTGATGAAGCGCGGAGGTGGCTCAACCTGCGAAAAGAAACGAGTTGCTACGTAAGTCCGAGAACATGCTTTCCATGGTCTCTGAGCTCGCCTTGATGCCCGAGGCATAGACTGTACAAAAAAACAGTCATAACAAGCCATGAAAACCGCCACTGCGCCGTTACCACCGCTGCGTTCGGTCAAGGTTCTGGACCAGTTGCGTGAGCGCATACGCTACTTGCATTACAGCTTACGAACCGAACAGGCTTATGTCCACTGGGTTCGTGCCTTCATCCGTTTCCACGGTGTGCGTCACCCGGCAACCTTGGGCAGCAGCGAAGTCGAGGCATTTCTGTCCTGGCTGGCGAACGAGCGCAAGGTTTCGGTCTCCACGCATCGTCAGGCATTGGCGGCCTTGCTGTTCTTCTACGGCAAGGTGCTGTGCACGGATCTGCCCTGGCTTCAGGAGATCGGAAGACCTCGGCCGTCGCGGCGCTTGCCGGTGGTGCTGACCCCGGATGAAGTGGTTCGCATCCTCGGTTTTCTGGAAGGCGAGCATCGTTTGTTCGCCCAGCTTCTGTATGGAACGGGCATGCGGATCAGTGAGGGTTTGCAACTGCGGGTCAAGGATCTGGATTTCGATCACGGCACGATCATCGTGCGGGAGGGCAAGGGCTCCAAGGATCGGGCCTTGATGTTACCCGAGAGCTTGGCACCCAGCCTGCGCGAGCAGCTGTCGCGTGCACGGGCATGGTGGCTGAAGGACCAGGCCGAGGGCCGCAGCGGCGTTGCGCTTCCCGACGCCCTTGAGCGGAAGTATCCGCGCGCCGGGCATTCCTGGCCGTGGTTCTGGGTTTTTGCGCAGCACACGCATTCGACCGATCCACGGAGCGGTGTCGTGCGTCGCCATCACATGTATGACCAGACCTTTCAGCGCGCCTTCAAACGTGCCGTAGAACAAGCAGGCATCACGAAGCCCGCCACACCGCACACCCTCCGCCACTCGTTCGCGACGGCCTTGCTCCGCAGCGGTTACGACATTCGAACCGTGCAGGATCTGCTCGGCCATTCCGACGTCTCTACGACGATGATTTACACGCATGTGCTGAAAGTTGGCGGTGCCGGAGTGCGCTCACCGCTTGATGCGCTGCCGCCCCTCACTAGTGAGAGGTAGGGCAGCGCAAGTCAATCCTGGCGGATTCACTACCCCTGCGCGAAGGCCATCGGTGCCGCATCGAACGGCCGGTTGCGGAAAGTCCTCCCTGCGTCCGCTGATGGCCGGCAGCAGCCCGTCGTTGCCTGATGGATCCAACCCCTCCGCTGCTATAGTGCAGTCGGCTTCTGACGTTCAGTGCAGCCGTCTTCTGAAAACGACAAACGATGTCAGCCAATAAGTTGTTGTAATAATCGACAAGTGTTTGTTGCAACTCGCCGTCCTGTAAGACTGCATTATCAGTTTGATTCAGGGCGGCTATGGTGTCATTTATACACCATAAACCGATGACGGCTGCACGTAAATCTGTGGATGCTCTTGATGGCGATTCAACGTTTGCTGTCCCACGCATGGCGACAGCATTGTTTAGCCCAGCAATAATCCCATTATAAGTTGGGGAGGGGCTCCGACAACTGCAAAGCTATCTTTTCTGTATTGTTTTGGATGTCGTCCGCAAGAATGGTATTCTCGATCAGTTCTCGAGCCAATAATGATGTTTCGAAGCAGACGGCCAACACCGTCTGCTTCGTTTCTGGTTCTTGTTCTTCCACTGCCAGCGCGTTACTGATTGTTACGCACGTAAGTAGCAAAGTGAATGCGCTCTTGAGTCTCATCAACGGTTGCCTCCACAGTCTCGCTGGCACTGGAATCAATGTGAAAATTGTTCTGGATCGGATCAACAGGAATAAATCGATCACAGTCGAACTCTCTTGGAATTATGGTCATGTGCAGTTTCGTTGCTGATGAAAGAGCTTGAATGTACAACTTCTCCCCACCAATGACAGCAATGCGTTGATCGGTATTCTCATACAGGTTGATCACAGCACGAAGATCAGGAACGACAGTAGCGCCTATGACATCTTCTTGTTTTAACGTCGAGGAGATCACGAACGATTCGCGTTCGGGGAGAATTCCTTTCTCCTTGATTCGCTCCTCGGCGCCATCCTTTTCTAACTGCATGTCACGCATGTCAGTATACGTGTGTTTCCCCATAACGCACACGCGGATCTCTTTAGAAATCCGCGTAAATCGCGCCATGTCTTCTTTGCATTTCCATGGAATCTTGCCGCCTTTCCCGAATCCCAACTTAGAATCCACAGCGACTATTAGCTCAAGTTGTGGGTGACTCATTAAAACTCCAAACCAGTCGATGCTGGTTGTTCCAGATATTGCTTACGGAAGGTGGCCAGATCAATCAGTTTGATATTTGCCTTTCCGCTGTTGTTGAGATCGTGCACTTTCTTCAATTTGCCGGAAGATCCGGAAGTGGATGCCGCGATCACCATGGTGGTCTTCGACGAGACTGATGATTGCACTTCACCACCCTCAGCTTCAATCAGCTTCTCCAAGGCCGCGTCACGAAAACCGGTGATCACGATCTTCTCACCGGTAAAACGATCCCCCGAAGTGACCTGCTGTTTGAACCCGATGATTGATTGAATCTTGTTGAATAGCTCGGCATGTTCAGCCATACCTGCAAGCACTTTTGCGGCAGTTTTGTAGCTGAATTTGTCGACGCTAACGATCTGCTCTTCGGTGATGGCATTGAAATCATCCAAGGTCTTAATATCCAAGCCTTCACACAGAGCTTTCATCTTGCGGCGCCCAACGCCGCGCCCAAAGTGGGGCATCGACCCCAACCAAACCGACAGGGGAACACTACTGGGTATAGGAAGTATAAACCACCTTTTTGCTCCTCATCCGAAGTATCTTACCTGAAATTCCCTCACTCGTTTACCGCTCAAGCCCCAATTTTAACTGCCGGTCCAGCCTAAACCGCTCTAATAAGGTTCGATTTGGCGGTAAAATCTCTAGCCTGATAGCTCGAGAGATACAAACTGCCCCACCGCCCCGTTTAAAAGTTGGCAGTGTTGAGCAGTGTTGGATTTGGGGTCGTCAGTCAAAGAGACGACTCTGTGATGGATCGAACAGGCTGGGAGTCAGTGGCGGCGCTCGTTCTGGTGGCAGCTCACGCTGCTTGGCGGCATTCGCCTTGGCTGTTTTCTGTTTCAGATGCTTGAGAATCTGCTCAATGACCTTCGGATCTTCGATGCTGGCAATCACTTTGACGTGACCGCCGCAGTGTTCGCAGACTTCAATATCAATATTGAAGACTCGCTTGAGGCGTTGCATCCAGGTCATGGCGCGGTGGCGCTCTGCAGGACTCTTGTCACGCCAGTTAGTATCGAGACCTTCCGATTTGTCGGGCTTCTTGCCCCGCTTGGCGGGTGTTACTTGAACTCGGTGTTTGCTGTTCGGTGCAAAGACGCCGTGGAAGCGTGTGAGGTTGACTCGCGGCTTAGGTACCAACGCAGCGAGTTTGGCGATGAAGTCCAGCGGCTCGAAGATCACATGGGTGGTGCCATTGCGGTACGGAGTTTTGAGCTCGTAACGCACCTGCCCATTGGCGGTTAATGCCAGACGTTTTTCTGAAACCGCTGGCCGACTAATGTAGCGACACAAGCGCTCAAGCTTATCCCGCTGATGCGCTTCGGCCATCACACCGGCGTGTAGCGAGAAACCAGCATGGTTGGCTACTCGACTGCTTGAGTCGGCTTTATCCTCACGCCCTGGCAAGGTTTGCAGGGTGAAGACTTTGCGCCCTTGCTGGGGGCCGACGGCAATGCGATACGTAACCGAAGCACCATGTAATTGAGTCAGCGTATCGTCTTCGCCCTCTTCCAGTGTCAACCACGTATTCTCGGCATCACGCTCCAAAATCCCACGCTTTTCCATGCAGCGAGCGATGCGATGGCTGAGGGTGTGAGCGAGCGTATTCAGCTCATCGTAAGTGGGTGCCTTGACACGATGGAAGCGTTGCTTGCCATAGTCATCTTCGGCATAGACACCATCGAGAAACAGCATGTGGTAGTGGACATTGAGATTTAGCGCGGAGCCAAAGCGTTGGATAAGAGTCACTGAGCCAGTTTGTGCAGAGGCTTTGGTGTAACCGGCTTTTTTGATCAGATGAGTTGAGAGTGTACGATAGACGATACTCAAGACCTGGCCCATCAGCTGGGGATGGCGAGCCAGCAAAAAGCGTAGCTGGAAAGGAAAGCTGAGCACCCACTGGCGAATGGGCTCCTTGGGGAAGACTTCGTCTATCAGCAGCGCCGCACTCTCGGCCATCCGGCGGGCACCGCAGCTAGGGCAAAAGCCGCGTCGTTTACAGCTGAAGGCGACCAGACGCTCGTGATGACAATCCTCGCAGCGAACCCGCATGAAACCATACTCCAGACGGCCACATTGGAGGAGGTCGTTGAATTCTTGTTGGATGTAGCGAGGCAGGTGTTGACCTTGGGCTTCGAGTGAGGCTTTGAAGGCTGGGTAGTGCTGCTCAACCAGCTGGTAGAGCAGCGTCTGGTCGGGTTGGTGGCGTTCGTAACCGTTTGTTTGAGTGGGCGATTGACTCGCCGTGGCGTTCCTTGCCAGCGACATGGGTATCCTCCGCTGATACTGTGGTTATGTACAGTATCAGCGGCTTGCGTTCAGACGTCCAGTCTGGCCCTAGACATCGCTAAATGCTTAACCCGCAATAGCCCTCACGAGTTGTTATCAGCCACTACCGGTTGAGCGAGAAGGTTTTGGGTTCAGGGTGCTATTGCTCCACCAATCACAATACTGAAGCCCCAACTGTTATCAGTTGGGGCTTTTTCTTGTCTGTTTGCGGCGGTTGCGTTTTATCGGTAGTCGTCGAGCTCTGCACCATCCCACATAAGAGCTTAACGGTGCGATCTTCAACGCCATCACACAAAACTTTCTTTTTCACGCACAGTCAACTTATTGGATGTTTTATTAACAACCCAAAAGGAGATATTTAGCGGGCGGCCGGAAGGTGAATGCTAGGCATGATCTAACCCTCGGTCTCTGGCGTCGCGACTGCGAAATTTCGCGAGGGTTTCCGAGAAGGTGATTGCGCTTCGCAGATCTCCAGGCGCGTGGGTGCGGACGTAGTCAGCGCCATTGCCGATCGCGTGAAGTTCCGCCGCAAGGCTCGCTGGACCCAGATCCTTTACAGGAAGGCCAACGGTGGCGCCCAAGAAGGATTTCCGCGACACCGAGACCAATAGCGGAAGCCCCAACGCCGACTTCAGCTTTTGAAGGTTCGACAGCACGTGCAGCGATGTTTCCGGTGCGGGGCTCAAGAAAAATCCCATCCCCGGATCGAGGATGAGCCGGTCGGCAGCGACCCCGCTCCGTCGCAAGGCGGAAACCCGCGCCTCGAAGAACCGCACAATCTCGTCGAGCGCGTCTTCGGGTCGAAGGTGACCGGTGCGGGTGGCGATGCCATCCCGCTGCGCTGAGTGCATAACCACCAGCCTGCAGTCCGCCTCAGCAATATCGGGATAGAGCGCAGGGTCAGGAAATCCTTGGATATCGTTCAGGTAGCCCACGCCGCGCTTGAGCGCATAGCGCTGGGTTTCCGGTTGGAAGCTGTCGATTGAAACACGGTGCATCTGATCGGACAGGGCGTCTAAGAGCGGCGCAATACGTCTGATCTCATCGGCCGGCGATACAGGCCTCGCGTCCGGATGGCTGGCGGCCGGTCCGACATCCACGACGTCTGATCCGACTCGCAGCATTTCGATCGCCGCGGTGACAGCGCCGGCGGGGTCTAGCCGCCGGCTCTCATCGAAGAAGGAGTCCTCGGTGAGATTCAGAATGCCGAACACCGTCACCATGGCGTCGGCCTCCGCAGCGACTTCCACGATGGGGATCGGGCGAGCAAAAAGGCAGCAATTATGAGCCCCATACCTACAAAGCCCCACGCATCAAGCTTTTGCCCATGAAGCAACCAGGCAATGGCTGTAATTATGACGACGCCGAGTCCCGACCAGACTGCATAAGCAACACCGACAGGGATGGATTTCAGAACCAGACGCAGCCGCAGGCGCCGGAAACTAAACCGATGTCTGTAGGGTTACCGCTGGATCTGCGTGAATTCCAGCAGCAGCAAGAGAAAGACTTTCTACAAACCAGCTTACAGCAGGCAAAATTTAACCAGAAAAAAGCCGCTGAATTACTGGGTCTGACTTACCATCAGCTTCGCGCTTTGCTGAAAAAACACCAGATTTAACGCACATTTGCAGATGTTATATTGGCGGATTTGACGCATAACCTCATCAGGGTTTACCATGACGCCATTACTGTATAAAAAAACAGGCACAAAATATGGCTCTGGCACTCGTTGGCGAAAAAATTAACAGAAACCGCTTCACCGGTGAGAAAATTGAAAATAGTACATTTTTTAACTGTGATTTTTCAGGTGCCGACCTGAGCGGCACTGAATTTATCGGCTGTCAGTTCTATGATCGTGAAAGCCAGAAAGGGTGCAATTTTAGTCGTGCGATGCTGAAAGATGCCATTTTTAAAAGCTGTGATTTATCCATGGCGGATTTTCGCAATGCCAGTGCGCTTGGCATTGAAATTCGCCACTGTCGTGCGCAAGGCGCAGATTTTCGCGGCGCAAGTTTTATGAATATGATCACTACTCGCACCTGGTTTTGCAGTGCATATATCACTAACACAAATCTAAGCTACGCCAATTTTTCGAAAGTCGTGTTGGAAAAGTGTGAGCTGTGGGAAAACCGTTGGATGGGGGCCCAGGTACTGGGCGCGACGTTCAGTGGTTCAGATCTCTCCGGCGGCGAGTTTTCGACTTTCGACTGGCGAGCAGCAAACTTCACACATTGCGATCTGACCAATTCGGAGTTGGGTGACTTAGATATTCGGCGCGTTGATTTACAAGGCGTTAAGTTGGACAACTACCAGGCATCGTTGCTCATGGAACGTCTTGGCATCGCGATTATTGGCTAGTCTTCAGGGAGCGGTGAATATTCCGCCCCCTGCACAGCTTTTTACCCTTCAGGCATCGCTGAAGAGTGGTGTGTGGAAATTTTCCACTCTTTACCGTCCCATGCATAAGTGAATGTGTAGCGGGCTGAAACCGTTGATTTGTCCGCGAAGGTAAATGTGTAGGTACCGGTGTCTATCGCCTTATTACACCCCAGGCGAATGGTACGCATGTCAATTTTCCCGGTCGGCTTTTTCGCAAGAAAATGCTCGAAATAAGGCACTGTTGCAAATAGTCGGTGGTGATAAACTTATCATCCCCTTTTGCTGATGGAGCTGCACATGAACCCATTCAAAGGCCGGCATTTTCAGCGTGACATCATTCTGTGGGCCGTACGCTGGTACTGCAAATACGGCATCAGTTACCGTGAGCTGCAGGAGATGCTGGCTGAACGCGGAGTGAATGTCGATCACTCCACGATTTACCGCTGGGTTCAGCGTTATGCGCCTGAAATGGAAAAACGGCTGCGCTGGTACTGGCGTAACCCTTCCGATCTTTGCCCGTGGCACATGGATGAAACCTACGTGAAGGTCAATGGCCGCTGGGCGTATCTGTACCGGGCCGTCGACAGCCGGGGCCGCACTGTCGATTTTTATCTCTCCTCCCGTCGTAACAGCAAAGCTGCATACCGGTTTCTGGGTAAAATCCTCAACAACGTGAAGAAGTGGCAGATCCCGCGATTCATCAACACGGATAAAGCGCCCGCCTATGGTCGCGCGCTTGCTCTGCTCAAACGCGAAGGCCGGTGCCCGTCTGACGTTGAACACCGACAGATTAAGTACCGGAACAACGTGATTGAATGCGATCATGGCAAACTGAAACGGATAATCGGCGCCACGCTGGGATTTAAATCCATGAAGACGGCTTACGCCACCATCAAAGGTATTGAGGTGATGCGTGCACTACGCAAAGGCCAGGCCTCAGCATTTTATTATGGTGATCCCCTGGGCGAAATGCGCCTGGTAAGCAGAGTTTTTGAAATGTAAGGCCTTTGAATAAGACAAAAGGCTGCCTCATCGCTAACTTTGCAACAGTGCCGTACCGACGGTGATATGGGGCAAATGGTGGTCACCATCCTGTCGGCTGTGGCACAGGCTGAACGCCGGAGGATCCTAGAACGCACGAATGAGGGCCGACAGGAAGCAAAGCTGAAAGGAATCAAATTTGGCCGCAGGCGTACCGTGGACAGGAACGTCGTGCTGACGCTTCATCAGAAGGGCACTGGTGCAACGGAAATTGCTCATCAGCTCAGTATTGCCCGCTCCACGGTTTATAAAATTCTTGAAGACGAAAGGGCCTCGTGATACGCCTATTTTTATAGGTTAATGTCATGATAATAATGGTTTCTTAGACGTCAGGTGGCACTTTTCGGGGAAATGTGCGCGGAACCCCTATTTGTTTATTTTTCTAAATACATTCAAATATGTATCCGCTCATGAGACAATAACCCTGGTAAATGCTTCAATAATATTGAAAAAGGAAGAGTATGAGTATTCAACATTTTCGTGTCGCCCTTATTCCCTTTTTTGCGGCATTTTGCCTTCCTGTTTTTGCTCACCCAGAAACGCTGGTGAAAGTAAAAGATGCTGAAGATCAGTTGGGTGCACGAGTGGGTTACATCGAACTGGATCTCAACAGCGGTAAGATCCTTGAGAGTTTTCGCCCCGAAGAACGTTTTCCAATGATGAGCACTTTTAAAGTTCTGCTATGTGGTGCGGTATTATCCCGTGTTGACGCCGGGCAAGAGCAACTCGGTCGCCGCATACACTATTCTCAGAATGACTTGGTTGAGTACTCACCAGTCACAGAAAAGCATCTTACGGATGGCATGACAGTAAGAGAATTATGCAGTGCTGCCATAACCATGAGTGATAACACTGCTGCCAACTTACTTCTGACAACGATCGGAGGACCGAAGGAGCTAACCGCTTTTTTGCACAACATGGGGGATCATGTAACTCGCCTTGATCGTTGGGAACCGGAGCTGAATGAAGCCATACCAAACGACGAGCGTGACACCACGATGCCTGCAGCAATGGCAACAACGTTGCGCAAACTATTAACTGGCGAACTACTTACTCTAGCTTCCCGGCAACAATTAATAGACTGGATGGAGGCGGATAAAGTTGCAGGACCACTTCTGCGCTCGGCCCTTCCGGCTGGCTGGTTTATTGCTGATAAATCTGGAGCCGGTGAGCGTGGGTCTCGCGGTATCATTGCAGCACTGGGGCCAGATGGTAAGCCCTCCCGTATCGTAGTTATCTACACGACGGGGAGTCAGGCAACTATGGATGAACGAAATAGACAGATCGCTGAGATAGGTGCCTCACTGATTAAGCATTGGTAACTGTCAGACCAAGTTTACTCATATATACTTTAGATTGATTTAAAACTTCATTTTTAATTTAAAAGGATCTAGGTGAAGATCCTTTTTGATAATCTCATGACCAAAATCCCTTAACGTGAGTTTTCGTTCCACTGAGCGTCAGACCCCGTGTTGACACCGGCGTACCCTCGGTGCTATCTTCGCGCCCCAATAGTCGGGGCTTGGCCAGGACTTCCTGAGGCCGTCCGTAACTCCACCTTCAAACAAGGAATATCGTTGATGTCACTGTATCGCCGTCTAGTTCTGCTGTCTTGTCTCTCATGGCCGCTGGCTGGCTTTTCTGCCACCGCGCTGACCAACCTCGTCGCGGAACCATTCGCTAAACTCGAACAGGACTTTGGCGGCTCCATCGGTGTGTACGCGATGGATACCGGCTCAGGCGCAACTGTAAGTTACCGCGCTGAGGAGCGCTTCCCACTGTGCAGCTCATTCAAGGGCTTTCTTGCTGCCGCTGTGCTGGCTCGCAGCCAGCAGCAGGCCGGCTTGCTGGACACACCCATCCGTTACGGCAAAAATGCGCTGGTTCCGTGGTCACCCATCTCGGAAAAATATCTGACAACAGGCATGACGGTGGCGGAGCTGTCCGCGGCCGCCGTGCAATACAGTGATAACGCCGCCGCCAATTTGTTGCTGAAGGAGTTGGGCGGCCCGGCCGGGCTGACGGCCTTCATGCGCTCTATCGGCGATACCACGTTCCGTCTGGACCGCTGGGAGCTGGAGCTGAACTCCGCCATCCCAGGCGATGCGCGCGATACCTCATCGCCGCGCGCCGTGACGGAAAGCTTACAAAAACTGACACTGGGCTCTGCACTGGCTGCGCCGCAGCGGCAGCAGTTTGTTGATTGGCTAAAGGGAAACACAACCGGCAACCACCGCATCCGCGCGGCGGTGCCGGCAGACTGGGCAGTCGGAGACAAAACCGGAACCTGCGGAGTGTATGGCACGGCAAATGACTATGCCGTCGTCTGGCCCACTGGGCGCGCACCTATTGTGTTGGCCGTCTACACCCGGGCGCCTAACAAGGATGACAAGCACAGCGAGGCCGTCATCGCCGCTGCGGCTAGACTCGCGCTCGAGGGATTGGGCGTCAACGGGCAGTAAGGCTCTGAAAATCATCTATTGGCCCACCACCGCCGCCCTTGCGGGCGGCATGGATTACCAACCACTGTCACATTTAGGCTAGGAGTCTGCGCGGCAGAGCCGTGTGACCGGTTTTCTGTAGAGCACTGACGATGGCGGCGGCGCTCTCTGCAATTGGCAAGGCGTCGGCGCCAAGGATACCAATCTTGCGGCGCGCGGCGTGTTATGACGACTGGGGTGCATTTGAGCCGCCCCATTTAACCTTCGCCCTCACAGATACGCCATTCGCCTCAGATTTAGCGCCATGCAGACGAGCTTCCACTCGGCTTGCACCTTGTCCAGGCCCCTCATGCTGAACTGACGCAATCCCATCACCGCCTTGATCCAACCATTCGGAGCCTCCACGATCGACTTGCGCCGGCGGTAAGCTGCATCGCCTTGCTCCGTTTTCAATTTCGCCGCAATCGCCGCCGTATGCGGATGGGTCTTGGCATTGACCTTGGCATCTTCACGTCCCTCGCGGCCGAGGGCAACGATGACATCGCCGTGGTGATCGGCGACCTTTGCCAGAACAGCCTCACTACGGAATCCCGCATCCGCCAGCGTCTGGGCCGGCATTTCTCCGGTGTTGGCCTGAACTGCTGCCAGCATGCCCAGCAGCGCCTGACTGTCCGCGGCGCAGTTGGTCAACTCCGCCGCCACGATGATCTGGTGCTCGGCATCGACCGCTGTGTACCCGTTGTAGCTCTGCTCGGAGCCACCACCGGCGTGTTTCATGATCCGGCTGTCCGGATCGGTGAAGCTTTCCTGATCACGGTCATCCGGCACACCAAACTCGCGTTTGTACGAGCCACCGCCCTTGTCCGAGCCATCCGGATGGCGAGGCCGGCGGCCATCGTCTTCGCTGCGCCCCCGGGCCTGGTCCGCTTCACGCTGGCGCGCTTCCAGGGGTCGGTTCCGGCTGAGGGCGAAATGACACCCTAAGCGTTAGCTCTGTGTCGTTGCACGATGTCAGCGACGGTATTCTTGCTGATACCGAGCTCGCGTGCGATCCAGCGATAGCTGCGTCCCTCGGCCCTCATCGCAACCACCTTAGGCAAAAGTCGGTCTGATTTTGGTCGCACTCCGGCCTGACAACCAAGCCTCTTACCACGTGCCTTCGCAACAGCAAGGCCTGACTTGACCCGCTCGCTGATGAGATCCCGCTCAAACTCCGCAATGCCGGAAAGAAACGTCGCCAGCATTCGTCCATACGGCGACGAAAGATCGAACGCCATTCCATTCATGGCTATCACGGAAACCTTCCAGTTCTCCAGTTCACGTAGCGTATTGAGCAGATCGAGCGTCGAGCGCCCCCACCGGGAAAGCTCAGTGACCAGGATTGCATCAATTTGTCTGGACTGGGCAAGCGCCAGGACTTTCTTTCGCTCGGCCCGGTCGAGTTTAGTTCCTGAACCTGTTTCCTTAAATATTCCCACCACGTCGTAGCCGGCACGGCCGGCGAAGGCTCGCAGATCAAATTCCTGGCGTTCACAAGACTGATCCGCTGTTGAAACCCGGCAGTAAATGGCGGCACGATGTCCCAATTGAACCCTCCTGGATTTTTGTATCGGAACGCCCTGATTTATATGGGCTGGCTGTTGTCCAAAACAGACTATACTTCAAAAGGGACGAATTTGTATGTCACGACGCCATATTTTCACCGAACGGCAGCGAGCAGCGCTGTTCGATCTGCCCACGGACGAACTGTCGCTACTGAAGTTCTACACGCTGGGCGATGATGACCTGGAAAACATTAGGCAGCGCCGCAGACCGGAAAACAGGATTGGCTTTGCCCTGCAACTTTGTGCCTTACGATATCCGGGCCGTGCACTGGCTCCTGGTGAGATGATCCCGCGTGAAGTCCTTTCCTTCGTCGGTGCTCAGCTTGGAGTTCCGGCTGATGCGCTTCTCACTTATGCCACACGGCGCCAAACCCGTCAGCAGCACATGGACACGCTGCGCGAAATTTACGGCTACAAGACCTTCACGGGCCGTGGTGCCCGTGATCTGCGGGAGTGGACTTTCGGCCAGGCCGAAGATGCCAGATCAAACGAGGATCTTGCTCATCGTTTTATTGTGCGGTGTCGGGAAACTTCCACCATTCTGCCCGCAGTATCGACAATCGAGCGCTTGTGCGCGGATGCTCTGGTCGCCGCTGAGCGGCGGATTGAAACGCGGATTGTGGAAAATTTAACAGCGGATGTTCGCGATCACCTGGACAAACTTCTGAGTGAAATGCTCGCCGGCAATATCAGTCGTTTCATCTGGCTTCGCAACTTCGAGGTTGGTAACAACTCGGCTGCTGCTAACCGTTTGCTCGACAGGCTCGAATTTCTGCGTACCCTGAATATCAATCATAGTGCTTTGGCCAGCATACCTGCCCATCGCATTGCCCGGCTGCGTCGGCAGGGTGAACGCTACTTCACCGACGGTTTGCGTGACATCACTTCGGACCGCCGCTGGGCGATCCTTGCCGTCTGTGTTGTGGAGTGGGAAGCGGCGATTGCTGATGCCATAGTCGAAACCCATGACAGGATCGTAGGAAAAACCTGGCGGGAAGCGAAGCGCCAGCATGACGAAACAATTTCCGGCTCTAAAGCCACACTCACGGATACGATCCGTACCTTCACCGCGCTGGGAGCTTCGTTGCTTGAGGCCCGCAGTGACGGAACCCCGCTGGAGATGGCTGTCGCCAGTTCGGTTGCATGGGACCGGCTCGCTCAACTGGTAGCGACAGGGACTCAACTCAGCAACACGCTAGCCGATGAGCCTCTTGCATATGTCGGGCAGGGATACCATCGCTTTCGTCGTTATGCGCCCCGCATGTTGCGCTGTCTGAAGCTCGAAGCCGCGCCGGTCGCCGGACCATTGGTAGCAGCAGCTTTGTCGATCGGAGAGATGAAAGGTGTTGCATCGCCAGAAAGGCGTTTCCTGCGGCCCAGCTCCAAATGGAACCGTCATTTACGAGCTCAGGAAAAAGGAGATACCCGTCTTTGGGAAGTGGCGGTACTCTTTCACCTCCGGGATGCTTTTCGTTCCGGAGATGTCTGGCTCGCTCATTCGCGCCGCTATGGTGACCTCAAGCAGGTACTGGTGCCGATGATCGCGGCGCAGGAAAATGCAAAACTGGCCGTGCCTTCCAACCCACAGGATTGGCTGGCAGACAGAAAGGCGCGACTCACGATCGCTCTTAAGCGGCTGGCCCGGGCTGCCCGTAACGGCACTATTCCGCACGGTAGCATAGAAGATGGAACGTTGCGGATCGACAGGTTGACAGCAGACGTGCCGGATGGTGCCGAGGCACTCATACTGGATCTGTATCGCCGAATGCCGTCCGTTCGGATTACCGACATGCTGCTTGAAGTTGATGCAGCCCTTGGTTTCACAGATGCGTTTACCCATCTGAGAACCGGGGCTCCATGTCGCGACCGGATCGGTCTGCTCAACGTCCTGCTCGCTGAAGGGCTCAATCTGGGCCTGCGTAAGATGGCGGAAGCTACAAACACGCATGATTACTGGCAGCTCTCACGCCTTGCCCGCTGGCATGTTGAAAGCGAAGCCATGAACCAGGCATTGGCAATTGTGGTGGCCGCGCAGGGTAAACTGCCGATGTCACGCGTCTGGGGGATGGGCACGTCAGCATCGAGCGATGGTCAGTTTTTCCCGACAGCGCGGCATGGCGAAGCCATGAACATGGTCAATGCCAAATATGGTTCTGTTCCCGGCCTCAAAGCGTATACTCACGTAAGCGACCAGTTCGCGCCATTCGCTTGTCAGTCGATCCCGGCGACCGTGAGCGAGGCACCGTATATTCTCGATGGACTACTGATGAACGAGGTCGGTCGCCATGTTCGCGAACAGTATGCCGATACAGCAGGATTCACCGACCATTTGTTCGGAGCCAGTAGCCTGCTCGGCTACAATCTCGTTCTGCGAATCAGGGATCTGCCATCGAAGCGGTTGTACGTATTTAATCCCGATACGACCCCCAGGGAGTTACGCAAGTTGGTAGGTGGAAAAGCCCGGGAGGATCTTATCGTTGCGAACTGGCCTGATATTTTCCGTTGTGCCGCGACGATGACCGCTGGCAAAATCAGGCCCAGCCAACTCCTGCGCAAGCTCGCTTCTTACCCACGACAAAACAACCTTGCAGTTGCGCTTCGTGAAGTTGGTCGTATTGAACGGACCCTTTTCATTATTGAGTGGATCCTGGATACGGACATGCAGCGGCGTGCTCAGATCGGTCTTAACAAGGGAGAGGCCCACCATGCGCTCAAAAATGCGCTCCGTATCGGGAGGCAGGGGGAAATTCGCGATCGCACGACAGAGGGGCAGCACTACCGAATCGCTGGGCTCAATTTATTGACTGCGGTGATCATTTACTGGAATACCGTCCATCTTGGTCATGCCGTCACGGAGCGGCGGAACGAAGGGTTGGATGTTCCCCCTGAATTTCTTCCCCACATATCCCCATTGGGCTGGGCGCACATTCTACTGACTGGCGAATATCTTTGGCCCAAGGAACCGAAAGCTTAGGGTGTCATTTCGCCCTCAGCCGGAACCGACCCCTTCCAGGCGCGCCTTTGCCGCCTGGATCGCCTCCAGGCGCTTCTCGCGGCGAGAAATCTCGGCAGGAATGTCCAGCTCCGGCTCGTTACGCTCCTGGTCGTCGGTAGCCTTGGCGCGATCAAGCAGCGCCTTGATCTCGCAATGCAATTCGTCCTCGGCCGGCTTCATGCGCTTATAGCTCATCGCCTTGTGGCGGCTGGCGTTGGCTTTTACCTTGGTGCCGTCGACCGCGATCGTGCCAAGCTTCACCAGCCCACATTCGCGCGCCAGTTGCACCACCTGAACGAACAAATTCTCAAGCTCGGTCAGGTGTAGGGCACGGAAGTCACTCAGCGTGCGGTGGGCCGGGAAGTTTCCAGCGGCCAGCACACGCAACGCGACATCCTCGTACAGCTTCCTGGCTAGTTTGCGCGAAGAGAAGACGCCGCTCGCGTAACCATAGATCAGCACTTTGACCATCATCGCCGGATGAAACGGCTGATTGCCCGGACCACCGCCGGCATACCGGGCGTGGAATGCGCTCAAGTCCAGCGTATCGACAGTCTCGCTGATGAAGTAGGCAAGATGCCCTTCAGGTAGCCACTCTCCCAGAGAAGGGGGCAGCAGATAGGATTGGTCGGGTCGGTAAGGAAGGTAACTGGCAGCCATCCCCGTATCGTCCTCGATCTTCCGCCGATTTGGCTTCTGCCGCGCAGGCTCCTAGGCCACCGTAGCTAAACATACGAGAAAAACCGCTTCTTGAGCGCTCTCTGAGACCACCTTGCCGACAACGCAGAAACGGTTGCGGAAAAATCGGCGTTTCCGGCGTACGCCACCCGACCTGGACGAACTATTGCGGACCTGGAACTGGAGTAGCGGAATTCCCCGGGGTTTCAGCGTCGCGCCACAGCGCCTCAGATAGATGCGGTAGCCTTTGGCGGGTCGTCATGCCGCGGACCACCCCCCAAAAAATTCCACAATGCGGAATGGCGGAATTTTCTGGGGTTCCCGCTTACCCCCCCTTCAGGCGAGTAGCCAACCTGAACGGATGGTTCCACCGCAAAGGCGGGCAGGGCGGCTGTCGTAAATGCTGCGGCCAGAAGCCAGGTTGCTAAGTTTTTCATTACAGGCTCCCGTTCACACACTGCATTTTATATTCAGGGTCAAAATAAATTTCTTTGATTTTCCGCTTTTCCATATGCACCACAACGTCAATGGTGGAGTAGAGCATTCGCATAATATCGCTCATATCGAGCATACGGCCGATAGGGGTCGCCTTGATAAGCAGCCCAATACGGTTAAAGGCATCGCGCGCAGAGTTAGCGTGCGTTGACATAACACCGCCTGGATGGCCGGTATTAAGTGCTTTAAGATAATCCCACGCAGCATCATCCCTAAGCTCAGTCATGATGATACGGCCCGGTGTCAGACGCATACAGGCTCGCAGGGCATCAGTGGCGCTGACGCGGCCGATCTTTCCTGCATCGCCGTACATCATATAAACGGCTTCTACAACGTGATCGACCGTGACTTCGTGAACGTCCTCTAAAATAATTACACGCTCGTCTTTATGTAGCGATTTTAACAGCGCGCGCGTGAGTACCGTTTTCCCCGACCCGGTTTCACCGCAGATCACGATAGTGCGTTTCTTCTCAACGGCGGTTTGCAGGAATGCGGGCCATTTTTCGCTGCTGTGCAGCTCTTTAAGGAAAAAATCATCATCCGTTAGGCTTTGCTTGCTGCCGGTAATCTTCCGGCAGTCACTGAAAATCCCCTCGCGGGTCAGCTGCTCCAGATTTTTATCGGCCGCCAAATCCTTACGAAACGCTACGGCCGTTGTACCGTCAATCACCGCAGGGGCAGACAGATAACGCCCCTGATCCCGCCAGGCAGGATCACGTCATTAATGGCCTGCATGGTCAGCTTGTTGCTGCTCACCAACGATTTAGCAAGGTTCCTAATAAAATCTGCCGTAATTGCCGCGTTCTGCACAACCCTGCGGCCGCTGAACGTATCACAGATAACTTCCTGAAAGCAGTTAATGCGAATTTCAAAAACAGTAGGATCTTCTAAATACTCGCGCAGTGGGCCAAGTTGATAGAAAGCTGCATCAGTCATGATTACTCCTGAAGAAAAGCGGGCGCTAAGCGCCCACTTTTTTAGTTGTCTGCGAGCGTATAAACGCCGCTGAAATCGAGGTCGCGGGCAACAAAAATGCTCACCGCATCACCCTGCTGATCGTAGAGGGTAGGGGGGATAGACATGTAAGAGCGGAGTGCTTCAGACGCCAGCTGCTCACCGCTGTTTTCTGTGCTGTTGTACTGAATGTTATTACTCTGCGTCTGGTTAACCAGCGCCGTTAAGGTGTCAGAGAACAACGAAATCATGATCGCACCACGCAGACGCTCCCACATATGGGTATCCACCTGGCCCGGAATCCCCGCGCTGCCGAGTGAGTTCGTTCCGGCACTGTCAATATTAACGATTGTCCCGTCCTGGTCATTGCGGATACGCTCCCAGAGAACAAACACGCGCGCCTGGCCGTCTTTGATACCACCGGTAATCTGCCCGTCAACCCATGAGCCTTTATCAATCAGCCTAACGAGTCCATCAGCTGAGTAAACGTCCTGTGAAACCCGGCAGGAAACCTGACCCGGAACAGTGGTATCCAGCTCGGTGCCGGTACCACAGGGGATCATTTTGCCTTTCGGAACAGTCAGGCTGGGATTAGCCATGACTCCAGCGCGGCTAGCCTTCAGCCTTGCAGGAGTCAGGTTTTTAGCGAGTGCTGAACTACCTTCGCTTGTTTCGTTGTCCTGGGGCTGCACTCCGGGACTATTGCTTGTAGCCGCCTGATTAGTCTGGGCCAGCTCGCCGCCCAGACGACGCTGCATAGCCAGTTCTTCAGGCGAAGGTTCTTTACGCTTATTAGAGGTACGCGCGGCGGTATTGCTGCTGCCCGCATCTGCATCTGCCTGTGCGGCAGCCTGCACAGCACGGGCATCAGTGGCGCTATTCTGCGCAGTTGCAGGTTTATTAACATCAGGATCGCTGTTAAAGCTGTAGTTTGGCAGTGTATTGGCCTGTTGCGCTTTACCACCGTCTTTATCAGCTTCAGCTTTAGCCGGGGTGCGAATTTTACCCATGACCGTAATCCCGATGAATACCAAAGCAAGCAGCGCCATCAGTATGACAAAGGCTTTCATACCAGGAGCCGAACGGCGGTTACTGCCTTTAAATCCGCCACGCTCGCTTTCGAATTCACCGTCTCCGGTGTTTTCATCGAGTTCCTGATCTACATCGACACTTTTACGGGCCATCAGTTATCCTCCCCAATTTGAACCCTGCGCACATCCGGGGAAGCCGTACCGGTTGCTACCGCACCGGCGCCCGGCGCGAAATTATTATTACGAACGCCAACGACTTTATCGCCCAGACGAATACGCCACTCTTTAGCGACGGTTTCCACCTCGATGATGTTGCGGTTCTCACCCACAACATGAGAGTTAGGCAGCGTTTCTTTGCCACTGGCCGAAATCATGTAGACCTGCGGTAACTCCGCATTGGCCGGAAACTCAAACCGGGTAAAGCGGTAGTTATCCCAGACGTGAACCGGCTGGATGCTGCGCATTTCAGGCTGTTCGCTCATTACGTACTGATAGTTCTTCGCCCCCGCAAAAGCCGTCTGCTTCAGCTTCTGCGTAATGCGTTTTTTATCAGCCGCGCTTTTGGCTTTTTCCTGCTGCTCAAACGGATATTCATAGGTCAGCTGAAGAACGGCCTGGCGCACAGCCCACGGCGTTTCAATAAAGGATTTTGATACCGTACCGTCTGCATTTTTCTTCGTTTCTTCACCGATGAAATGGAGGACGATGTTATAGGTGCGCTTATCGGTGACGATCACCAGGTTGGTATCACTCATGGCCTGTTTCGGCTTCACAAAAAAATGGTTCATTTTGTGCGCAAACGTCCAGCTTTCAGAATCGCCAAAAGCATGAGTGATATAGGTTTCGTCAGGCGCGACAACAATGTGGGTAGCCACACCGGCGATAGCGTCAATTTTGACCACATTAACAGGGTTATAAACAACGCTTTTAATGCGATAGTCATAAGGAGAATTGCGGCCAACCTCAAGCGCCATAACGTTAGTGGCCGCGCCTCCCAGGACTGACAAAACAACTGCTGAAAGAAGTAGTTTTTTCATGGGGCAGCCCTCAGTTAACTTCAGGGTTGACGCGATAACTCGTCACGCGGAAACCCAGCGGGTTGACATAACGCTGCTCAGCATTCATCGCCAGCGATTTATATTCATACCCCATAATGGCAATCCAGCGCTGCGGCTGATCATCAACGGGATTGCTGCGCACGCGGCGAACCGTAGTAAAGCGTATCGTTGCTACGCCGTGCGGTTTATCGAGGATCACAGAGTTAATCTTCACGCGGGTCGTTTCACTGTCGCCCAGAACCTTATCAAGACCGTTGCGGCCCTTGAACTTGCTCTGGTAAGACTCTGCCACGTTCGGCGTGGACATTAAGCCAACGGCCGTATAGTCGACCTGAACTGAATAGAAGTCATAGCTCTCACGGTGAATGACATATTGTGTCAGCCAGAACTTATCAATTTCGTCACCATAAGAGGTCTGGTCGCGGGTCAGCTTGACCTGCTGTACTTCGTGAGTGGCCTCGTTGAGCGTTAGCAGATGTGCGGGGATTGGCTGGCTGTACTTATGCACCACGTAACCAACTAAAGAGAGTGCAAAAACAGTTACCACCGCTGAACCGGTGGCAACCATCCAGGCGGTACGCCGGGACTTCAGCACTTCATCCATCAGATCAACTTCAAGCCCTTTACGGCTTTCGTTGAACTCTTTAATGGCTTCACGTGTAAGCCCTGTTTTTTTATTAGCTTTCATTTGCACCACCTTGCGTATCAACCGGGATTGTTTTGTTTACTGGAACGGTGTTGCTCCAGTCCGGCTCCGGTGGCGGTTTATGCCCGCTGGAACAGGCGCTAATCAGAAGAACTCCCATAAGCAATAAGCTGCGCATTACGGCATCCATTATCGGTTGTTGAACGTACTAATTATAATAAGTCGTCGAAATTGCAATTTCAACGACTTTTGTTTTAATTTTATGCAGCCTTCTTCCCGCGACTGCCCCTTGCCTTACCACTTAAATTAGAACCACTGCTTCCTCCGCTGTTGCTGCCACTTCCTCCACCTGCCGATTGCTGGCCGCCGCCACTGTTACCGCCTCTGAACGCATTACCGCCAAACATGCCGTGGCTGCCCATATTGCCAAGCGCCTGCATGGAAGAACCCGTAGAGCGTGCGGCGTCAGCAACTCCGGCGCTGATACCGCTACCCCAGCTGGCGGCAATTTGCGGAATCTGGAACAGAACGAAAACGGAAATGACCGTCAGTAATAAGGCGGAGATAGAACCAGTGATTGATGAGTAAGCGGCATCAGAGTTCATCGAGGACAGGAGGTTGTCGAACATCTGCATGATGAAACCAAACACGAGCGCAAGAATGACGACGACAAGGCCATAGTTAATGACCGACGCCAGCCAGCGAGCAAAGATGTTTTTTGTCGCTCCCCACAGCAGGCAGAAGATTGCAATCGGGCCAAAACAAAGCGTAACGGCCAGAAGGATCTTAGCCATGATCACAAAGCCCGCACCGAGGCCGCCCAGCACAACGGTAGCAATCATCATAATGCCGCCAATGGCATACGCGGCCAGGCCGCTCGATGAAAACACGTCTGCGGCTTCCCATGCGGTGTTGACGATCTTGATACCTTTTTCAATACCGCTATCAATAATCGCCGGTACGCCACTTGCACCGACTTTATTAGGGGCAGACAGTATCCCGGCAAAATCATCCGGCAGGTGAAGCGCCACGTTGACCAGTTCCTGTTGATACCAGCCGCCCGCCGTTGCAAAGCTCAGGATAAGGGCTATGGAAAGATACTCTTTAATCAGCGAACTCAGGCTGTCGCCCGCCCCCGGATTAAACGCTGAGTACATCCCCTGAACCATCAGCTTGATTGTCAGACAGGTGGCAATCAGAGGCGTTACATCAGAGATAATGGTGGCAACATTGGCGCTCACCATTGACGTAATCGCCCCGTCTACTTTTGCGAAAATGTCTGCGACTAGGGTGAATGCCATATTGCCTCCTTACTCCTAAATTTTCGGTGAATTGATTTCGCCGTCTTTTTTGCCGAACACAAACAGCTGACGATCGGCTTCGCGCGCGTTTTTGCAATCAGGTTTCTGAAGTTCATCCGCGTCTTTCTTGCATTCCTGAATTGTTGCCTTGCGCTCTTTCTCATGTTTTTTGTACCACTCCACGTCATGCGAGGCATCGCAGGCCACTAGGAGGAAAGGGATAACAAGCAGTAGTTTTTTCATAATTACCTCAGTTAATTGAAGGTGACGCGGTAACGTCCCCGCCGGTTCCAAAAACAAAATTGTGGGTGGCACGTTCTTTCTGCGCACGTAATAGCTTGTCCTGTGACTGCTGCAACATGTTCATCAGATTCAGCTTCGCCTGCTCACCCTGAATAGCACCCTGTGACGTCTGGATACGGGCCTGTAAGTCAGCAATCGATTTCAGGTCTGGAGTCGTTTTAATCTGCTCCGTCAGCTCCTGCATATCGGTTAGTTCCTGCATCTGGTTGTTGTAGGCTTTTTCTGCCATAACACGGTCATAAGCGCCTTTTTCAGCCAGCTTTTTGTTCATGTAGGTAATTGCTTCGCTGGGCGTCATGTCGTCAACTTCCGCATTAAACTGGCCCATCATGCTGTTAACTGAAGGCGTGACGGAAGAACTGGAGTTCATGGCGTCGCTGTAGATCTCCTTCCAGTTGTCCGGCAAATTATTTGCCAGCGTGCTGGTAGACGTCCCCAGCAGATCGCCCAGGTTGGTTGTCTTTGCCATCGACTCATACATATTTTTCTGCGTTTGCAGCTGGCTTTTAAGCTGCTCCAGCTGCTGCGCCATTTGCTGAAGCTGCTCGACCTGTTTAGCCAGCTCAGTAGGGTTGGTCACGATGATGCCTGCGGAAGCGCTTTGCGCGCCTCCCAGTATCAGGCCGGTGGTCAGCAATACTGCCGTCAGTGTTTTTTTCATGGTGTTTTGCCTCGTTGTTAAGCCGTCAGGCGCCAGTATTCTTTGAGCCATACTTCAGGGTCATTACCGAGCCGTTCAACCAGCTCATGCGCAATTTCGGCGTTTTGTGGTTCACCGGACAACACGCTAAGAACGTTGTCCATTGTCTTAATATCTGCATCAATATCGTCGCTGTTGCGAGGGTAGAGATTGAAAGAAGCAATCGCAGACTGTTGCCCTTGTTTAACCAGGAACTGTCTGGAGTGTTCGGTAATCGACATCAGCGCGTCGTATTCAGCATCAGTAAGGAAGGCATAATCCTCTCGGATAGCTTCCGGATCGCGCAGGCAGATTTTTGTGACGGTCTGCGACATGATCGTGCGGCCAATACGGCTGGACAGCGCATCGTTCGGCTCCTGCGTGGCAAACACATAGATAGCGTCTTTCTTACGGTCAGTTTTGATACCACGCTTAACTTCACGCTCGATAACCGGATCGTCAAGGTAGGCGTGGAACTCGTCAAAGCACTGAATGACGCGGCGTTTGCCGTCGATGGAGTCACGTACCCGGTACAGAAGGTACATCATGAGCGGAGTACGGGCCGGGCTGGATACTTCCTCTTTGGCTGCGATAAACTCGGATAAATCGAAGCCAAAAATATCATTCGCGCTGAGATCCAGGCTGTCTTTATCATTGTCAAACAGCCAGCCATACTGGCCTTCGCGCGTCCATTCGCGCAGCAGCCCTTTCAGTGATACGCCATTTTCCACAACTTCATTCACGTACCCGTCCAGGATAGTAACGGTGCGCGCCTCGCGTGGAATAAGTGAGCCTTCCCCCATAACCGCATCAACGCCTTCAGCCAGTTCGGTAGCCATCGTTGCGCTGATAGGCCCGTTATTGGTGGTTTCCACACAAATGCGGAACAGGTTTTTAATGAGGGCAATATTGCGTTTGGTCGGTTCAATCTGAAGCGGGGCAAACCCGGACGGCATACCCTGTTGCAGAACTTTATAGTAGCCACCAACGCTTCGAATGAACGGCTCCATACCGCGGTCACGGTCATAAACAAAAAGCCGCGGGTTGTACTTCATTGACTGCGCCAGCAGGAAGTTAAGCAGCGTGGTTTTACCTTCCCCCGACATACCCGTTATTAACGCATGGCCCAGCGGGCGTTTACCGTAGGAAAGTTCTTCAAGCGGGGTCACATGGAAATTAAAATAGAGTGGCGTACCGCTGATCGTGCGGAACATGGTCAGCGCTGGCCCCCACGGGTTATTGTCAGGCTTGCCACGCATAAAATTGTGGAACGGGCTGAAGTGCAGGAAGTTCCATGAGTTTATCGGAACCGGGCGCGGCGCCCATTTCTGGTTGCCAGGCAGTCTCGCATAATATGCAGCCTCAGAGGCCAGGCTGAGAGTCCCGCCAACCACGCCACAGCCGGTTAGCATAACCTTCACACGACGCGCTTTGCGCTGTACCGCGTTTTGGTCATTATCCCAGACATGCACGGTTCCATGATGGTAGCCCATCACGAACTCTCTGGACGTCAGCATATCGAGCGCGGTACCAAGCTGTGCCAGCTGGCTTTGCGCACGGTCGCGCGTTTCCTGCAAAGATTTTTCCTGATGCGTCAGAAACGTTTTAGCTGAAGATTCAGAGAGGCAAGAAAAACTCTGCGTCAGAAGGTATTCAAAATCGGCTTCTTTAAGCATGTTAAGCTGGCCTGGCTCTGTATCTTCTTCGTATTCACGAAATTCAATGCCGGTGGTATAGAAGTTGTGATCTACCGTTCTGATCTGGACAACATCCCCCCACAGTGAGCTAACAGGGCGGTTGTCCATGATGTACTCACGGATACGATCACGGCAAACAGGCACGATGGCCCATTCCATATTTGCGAGGAAATAAAGGAACTCCAGCGCTTTTGAATAAGCGTGAGCCTGCGAAGGTTCAGGCTCGTTGCGTTCGATAACAATGGCTTCGTCAAAAATGTCTGATTCATCGACTTCAGCAAGTTCTTCACGTTCTTTTTTATCAGGCGCAGGAATTTCAACACCGCGTTTGTCACGATAATAGATACCCAACTGCTGAATGCCATACGGCTTCATTGCTTCCAGGATTTGTTCAGAAATATCTTCCAGACCTTCAAGCGCCTCATTCTGCATTCGCTGAATTTCGTCACGAGTCGGCTTTTCAAATTTCGCCAGAAACTTCTGTGTTTTATCCCCTACCTGTTTGTAAATAACGGTCAGATAAAGGTCATTAATCAGCTGCTTGGAATCACCGTGCAGCTTACGGTTATATTGATCAACATAAGCAGGGAAAAAATGGTCATACTCACCATCCGGGTACTCTTTAGCCTCATGGTGATATTCATGCGTCCACAGCTCTACATGGTCTGTTCCGAAGCTCTTGACCAGCGTATTAAGGTCTTTATGCCAGGTGACCAGTTCCCGATCTGATGCGCAGTCATGTGTGCGGCCATCCAGCTTGAAAAAAGCCATCAGATCGCCGTTTTCCATCGAAATCACGTAATCATTGAGGTGATAAGAATAGGGCAAATACTTTTTATTTACTGATGGCTCCTTACGGTAGGCATCAATTTTTTTTGGCTTCGTAGCGGTGGCAGCTCTCATTATTTTAAACCCTTACGTTTGTAGTCAACAGAGGAATAAGACGATCCTCCCCACTGCTTAAACGGAGAATCAAACCAATTACTGAATTTGGTTTTCAACCACAGGCCCATAATTCGAAACATGCGGTCGTCATATTTTGTTAATGCAGCTGAAGGAATCCACAAAAAGACGAACACCAGGATCGCCCACATATGAATAATCATAAAAAGCGAGGCAGAAATCATGAATATCATCATAGCTACATTACGTGGTACACCCAGCGCGCGAGGTAAGCGAGTCGCACCTTTGAAAAGCGGTCTTTTCCCGTCAACGAACATCTTTGTAGTCCTCACTTTGGGGGACAAAAGTCCCCCCTTTTCGCGTTGTTCAGCTTCCTACGCCCGTCAGGGAAACCAGAAATGATGCAGAACCAATACCAATCAGCGAGATTACGATACGAGGAATAAAGCTGGCTGGGATTACGTGAAGCATCCACATAAAGCAACTAACCATGATCGCAATAGCACAACCAATTGGAATCCATGTGCTCAACCACGTCTGGATTGATGTAGCGGTTGATTCACCAGTATCGGTGCCAGCGGCCAGCGCAATTTGCGGCAGGGCAATGGACAAAACGCCCATAACTACCGCAGGGCCATACTTCTTAAACAACGTGGTCATACTTTCTCCTTACTCACTATCTTCTGTTGATTGCAGATTTAACCGGCATTCTTCAACGCCACACTTATCTTTCAAAAACTCTGCCAGTAGCCTTAAATCAGCCCAGGTTCGTAGTTCATGCTCTTTGTTAACCCGAATGGAACATGCGATCTGGCCCAACTGTTCATCGTCTATCTGAAAAACGGGATACCACGTCTTTAATGAAACCCGTTTTATCGTTACCTCCTTCACTTTTCCTGTTTCAAATAGCTCCAGGATCTGTGATTGCAATACAAGGTACAAACGTTCCATCCATAACCTCACTCCCCCTTCGCTGTTTCCTGTTTGGTTAAAAAGGCATCCGTATTATTTCGGCTGAAGGCATCGCCATCACCCGAACCAAAAACATCTTGTTCACCGTCATACTGCGTGGCCGTACTTTTTGCCTGCTGAGGCTCAGTCGCGGTGCTGTCCTCACTGGTCTGGCCATCAGGTAGCAGCGTAGGGATTTTCAAATCAGTTGATTGACGCGCCACGTTGATAACTTTCGTGACATACCCGTTAGAAATCCCGTTTATGAGTGAGCCGGTGTTGTAGCAGGAAAGCGCGTGTCTCAGCGCAACCTGCCCGGCTGGATAGGATTTCAGGGCGCTATCATAACAGGCTTTAAGGATGGTCTGGCTCGCCCGCAGGTTGATGCAGGGCTTGAAAATATCGTCAACCGAAAGACCCAGGCCCACTAAATTATTTGAGTTAATTTGTGCAAGGCCCATATCAAAACTTTTATTATCCTTCAGCAGAACTTTCGAAACGCTGACGGCCTCAGCTTCAGTACGTGGTTGCTGTTTTAACTGGGTACTACCACCGTTAATATTGATCCTGTACGGCCCATTTGAGGACTCATGGCCGACGATGTACGCCATTGTTAAGGGTGAAACATCAGGCGCACATCTCTGCGCAAGCCTGGCAACTTCATCTGAGGCAGGCGCAGCACTGGCACGGCCAGCACAAGCAAGGCAGGCCAGAGCGAGAACCAGAAGTTTTGGATGTTTACTCATTTACGTTTCACCGCGTAATTGTAATTTCGACGACTTATGTTTATGATAAGGGCTAATGAGATCGTGTCAAGAAGAAACGAAAAGAAAACCTCTGAAGGAAGGAAGGTAATGCTGGTTCCCCTGAAATCAGAAAAACGCCCCAAAGGTGAACCCATGTATCGTGACCCGGATAACCCTTTTAATACGTGGACTGGTATAGGGAAGCGCCCGGCCTGGCTAACTGCAAAATTGGACGCTGGCATTAGCCTGGAAGCCATGAAAATGCAGGGCGTTGCCAACCCCAGAGAACATAGACAAGTAAAATACCGCGACCCCAGGAACGCAGAAAATACCTGGTCCGGGACTGGCCGCCGACCAACATGGCTCAAAGAGCTGCTTGATAGTGGTTTATCACTTGATGATCTAAAGATATAACCGGAGAGTATAAAAATGGGCGATGTTATTGATTTTGCGGAAAAGCAAAAAGGCAGAAGGAAGAAAAAGGCATTTTCCATTCCGCCCATTTTAAGAAAATTCCGAGTCCATGCTATCAGGTTACTCGCCAGCATCATCAAATCCGGCTCTTATTCAGTTGCTTATATCGTTAAGAAAATTACAGGAAAGTTAATTAAGTTGTTCGCAATGTTAACGATTTTCGTTTTTATTGTCGAATATATCGCAGGCGATATAGGTTACAAATCTATTTATAACTCTGCGTTATTATTAATATTACTTACCGTTATCAACATTCTGGCGGGTGTATATCTGAACAAACTGTTAAGGACAAAACAATGAAGAAACTCTTAATCCCTCTGATAGCAGCTGGTAGTCTGCTTTATCTTCCTGCCAGCCATGCTGAAGATCCCTGCAAAGTTATTATGTGCATGGCGGGCAAGCTCACCGGCGATAGCGGCGGAAGCGAGTGTAACAGTGCTGAAGCTGCTTTCTTCAATATCGTTAAAAAGAACAAGCACGGCTTTTTACCCAACCACACGAGGGATGCCAGGAAGGCTTTTCTTAATGAATGCCCGGATAATGGCGAAGGTGGAAGTAACCAGTCGATGATAAGCCAGATCATAAGTAAATACGGGAAAGTTCGCTTATAGGCGGGCTAGGAATAATCTCAATTTAAGGAGCCAACGTGAAAAAAATTATATTAAGTGCATTAGCCTGTACAGCTCTCTTAACTGGTTGCGTCAGCCAAGATAAAGGTAATGCGATGCAGAGCCAGATGAATAACCAGCAACGCCAGATTAACGAATTATCCGTTCGTTTGCAGTCTGCGGAGTCCCGGCTATCAAAGCAGGAAGAAAAGCTGCGCAACGAACTGCTGCAATCCAGCGGCTATTGCTATCTGAATGGCGCCCGCTACTCGACCGGCACCGTACTTTACGGGCGGATTTGCCAAAATCAGTCAGGCAGCGCTTCGTGGCAGGTTTACAGCCGTCGCTAAACACCAGGGCGGTTTAACCGCCCTTTTCTTTACCCACAGAAAGCACACTATCACCATGTTCCCCTTCCCCACTACAGAAAACCTTATTCTATGGGCTTGCAGCGCCATCGCACTGTTTGCCGTTGTATTCTTCCGGCGTTCAGTACGCAACCGACGACACAAAAGGAAGCAGCAAAGTGCGCGGCGGGTGCTGGAGCGCATAAAGACGTTGCCGGGCTTCCCACAAAAAATTAACTACCTGAGGAAAATTGATCCTTTTGTGTTTGAAGAACTGTTGCTGGAAGGATTTGAAGCGCATGGCGGCTTTGTTGAATAAATCAGATTTCGGGTAAGTCTCCCCGTAGCGGGTTGTGTTTTCAGGCAATACGCACGCTTTCAGGCATACCTGCTTTCGTCATTTTGTTCAGCGCTCGTACCAGGGCCATAGCCTCTGCAACCTGACCATCGTAGTCACGCAGTGTCAGTGAACCTCCGAACAGCTGTTTTACCCGGTACATCGCCGTTTCCGCTATCGAGCGACGGTTATAATCTGTTGTCCATTTCCACCGCGCATTACTCCCGGTCAGCCGCTGATTCGCAACAGCACGGTTACGGTCTGCATATTCACCGGGCCAGTAACCCGCGCCTTTTCGGGGCGGGATAAGCGCGCTGATTTTCTTACGCCGCAGTTCATCGTGACAGAGCCGGGTGTCGTAAGCGCCGTCTGCCGATGCTGCCCTGATTTTTCTGTGAGTCTGCCGGATAAGACCCGGGAAGGCTTCTGAGTCCGTCACATTGTTCAGCGACAGGTCTGCACAGATGATTTCATGTGTGTTGCTGTCAACGGCCAGATGCAACTTTCGCCATATACGACGGCGTTCTTTGCCGTGTTTTTTGACTTTCCATTCGCCTTCACCAAAGACCTTCAGCCCGGTGGAATCAATCACCAGATGCGCGATTTCACCCCGGGTGAACGTTTTGAAACTGACATTAACCGACTTTGCGCGCTTGCTGACACTGGTGTAATCCGGGCAGCGCAACGGAACATTCATCAGTGTAAAAATGGAATCAATAAAACCCTGTGCAGCCCGCAGGGTCAGCCTGAACACGCGTTTAATGACCAGAACGGTGGTGATGGCGAGATCAGAATAGCGCTGAGGTCTTCCCCGTGATGAAGGCGTTGCCGACTCATACCAGGCCTGAATAGCTTCATCATCCAGCCAGAAAGTTATGGAGCCACGGTTGATGAGGGCTTTATTGTAGGTGGGCCAGTTGGTGATTTTGAACTTTTGCTTTGCCACGGAACGGTCTGCGTTGTCGGGAAGATGCGTGATCTGATCCTTCAACTCAGCAAAAGTTCGATTTATTCAACAAAGCCGCGCATGGCTTCAGAACCATCAGAAACAAACGCTATACCGGCGATGGAGGCATTGACGGCCAGGTAATAATAGGAAAATATCGCTATCTTATTCAGGCTAAACGCTATCGCGGCCATATTGCTTTACAGCACGTACAGGAGTTCGAGAAGTTGCTTAAACGTCATAACTGTCGCGGTCTGTTTTGCCATACCGGGAAAACCGGCGCAGGTTCAAAATCTGTCAGTATTGCCAGTGAACGGATGGAGATTATCAGCGGCCAGCGCCTGATAGATTTGCTCACGCCCGGCAGCTCCTTCACTATCGCAACCGCCCCGCAGACGATGATGAAGCGTACCGCAGCAACACTAGAAACGAGCACCATTGTTAAAGATGCCGGTAAAGAAAATCGATACCATGAGAGTTAATTAAATGAAGTCAGTAACTATAGAAGCAAAAACATTTGCTGAAATGTTAGGAATAACAGAAGGTGAATTAATCTTTGCCATTAAGAAAACTGGCACATTCAAAAACAAGACCATCCCACAACCTCATGAGCCACATAAATCAAATAATAGATTTTTATATTCAGACGTAATGAGGTTTATAGAATCACTAAAAGACAAAGAGAACCGGTAATGACTCCAACTTACTGATAGTGTTTTATGTTCAGATAATGCCCGATGACCTTGTCATGCAGCTCCACCGATTTTGAGAACGACAGTGACTTCCGTCCCAGCCTTGCCAGATGTTGTCTCAGATTCAGGTTATGTCGCTCAATGCGCTGAGTGTAACGCTTGCTGATAACGTGCAGCTTTCCCTTCAGGCGGGATTCATACAGCGGCCAGCCATCCGTCATCCATACCACGACCTCAAAGGCCGACAGCAGGCCCAGAAGACGCTCCAGCGTGGCCAACGTGCGTTACCTAACAATAAACCTGTTTAAATATCCAGATAAAAACATTCAATCTGGGTCAAATGAGTGATACAGTTTCACCCATAAGACCCAATGGAGGCAATATGTCTGAATTTGAATTACTGGCGCAGGATCTGCTTGAGAAAGCAGAAGCGGAAGAACAACTGCGACAGGAAAATTATAAAAAGCTGCTCGGGCAGGTGCTGGAAATCTATGACCAGAAGTACGTGGCTGAACTGCTTAGAAAAGTTGGTAAAAATGAGTGGAGTCGCGAGACTCTTAATCGCTGGATTAATGGTAAGTGCTCACCTAAGACGCTGACGTTAGCCGAAGAGGAACTTCTACGAAAAATGCTTCCGGAAGCGCCTGCACATCACCCTGACTATGCCTTCCGGTTTATTGACCTGTTTGCTGGGATTGGAGGTATACGGAAGGGCTTCGAAACCATCGGTGGCCAGTGCGTTTTTACCAGTGAATGGAATAAAGAGGCTGTGCGCACATATAAAGCTAACTGGTTTAACGATGCTCAGGAACACACTTTCAATCTCGATATTCGGGAAGTCACGCTCAGTGATAAACCTGAAGTACCTGAAAACGATGCCTATGCTTACATTAATGAGCATGTGCCGGATCATGATGTACTTCTAGCAGGTTTCCCCTGTCAACCGTTCAGCCTTGCGGGCGTAAGCAAGAAAAACTCGCTCGGGCGCGCGCATGGTTTCGAATGTGAGGCTCAGGGAACGCTTTTCTTCGATGTGGCGCGTATTATACGCGCAAAAAAACCTGCCATCTTTGTTCTTGAAAACGTTAAAAACCTGAAGAGCCATGACAAGGGTAAAACCTTTAAAGTCATCATGGATACCCTCGACGAACTGGGCTATGAAGTTGCGGATGCAGCTGAGATGGGCAAAAACGATCCTAAAGTTATCGACGGAAAGCACTTTTTACGGCACTGTTGCAAATAGTCGGTGGTGATAAACTTATCATCCCCTTTTGCTGATGGAGCTGCACATGAACCCATTCAAAGGCCGGCATTTTCAGCGTGACATCATTCTGTGGGCCGTACGCTGGTACTGCAAATACGGCATCAGTTACCGTGAGCTGCAGGAGATGCTGGCTGAACGCGGAGTGAATGTCGATCACTCCACGATTTACCGCTGGGTTCAGCGTTATGCGCCTGAAATGGAAAAACGGCTGCGCTGGTACTGGCGTAACCCTTCCGATCTTTGCCCGTGGCACATGGATGAAACCTACGTGAAGGTCAATGGCCGCTGGGCGTATCTGTACCGGGCCGTCGACAGCCGGGGCCGCACTGTCGATTTTTATCTCTCCTCCCGTCGTAACAGCAAAGCTGCATACCGGTTTCTGGGTAAAATCCTCAACAACGTGAAGAAGTGGCAGATCCCGCGATTCATCAACACGGATAAAGCGCCCGCCTATGGTCGCGCGCTTGCTCTGCTCAAACGCGAAGGCCGGTGCCCGTCTGACGTTGAACACCGACAGATTAAGTACCGGAACAACGTGATTGAATGCGATCATGGCAAACTGAAACGGATAATCGGCGCCACGCTGGGATTTAAATCCATGAAGACGGCTTACGCCACCATCAAAGGTATTGAGGTGATGCGTGCACTACGCAAAGGCCAGGCCTCAGCATTTTATTATGGTGATCCCCTGGGCGAAATGCGCCTGGTAAGCAGAGTTTTTGAAATGTAAGGCCTTTGAATAAGACAAAAGGCTGCCTCATCGCTAACTTTGCAACAGTGCCGATTTACGTGCATAGCCGATTTTCATTCTTTTCTCGCTAATTAGTTATGGGGTTATTGTTATGTTGATACAGTAACGAGTTTTGTTACATGAGGGGAGTCATTTTTCGGGAGAAGTCAGGACTTTTCAAGACTGTCACAAAAACCATCGTTTTTGATACATTAATTTAACCAATAGGTTGCAGATCAAATCGTCTGTAACAGCCTTTCTGGCTGTTTGTATATAATCATGAAAAAATGGTGAGTAGAGTTTCAGGGTAACAGGGGATGCTTATGTCGGTTTTCCACAACTGGCTACTTGAGATCGCATGTGAGAATTACTTCGTCTACATCAAACGCCTTTCCGCCAACGATACCGGCGCAACAGGTGGTCACCAGGTAGGGCTTTATATCCCTTCAGGTATCGTTGAAAAACTCTTTCCGTCTATCAACCATACCCGTGAACTGAACCCTTCGGTTTTTCTCACCGCACATGTGTCATCGCATGATTGCCCTGACAGCGAAGCCCGGGCAATTTATTATAACAGCCGTCATTTTGGTAAAACCCGGAATGAAAAAAGGATTACCCGCTGGGGTAGAGGCAGCCCACTTCAGAATCCTGAAAATACAGGGGCTCTGACGCTCCTGGCTTTCAAGCTTGATGAGCAAGGGGGGACTGTAAGGAAGTAAATATTTGGGTATGCGCCAGCACTGATGAAGAGGACGTCATTGAGACCGCTATTGGTGAAGTTATACCCGGAGCGCTTATATCCGGCCCCGCAGGACAGATTCTAGGCGGACTATCTCTACAGCAAGCGCCAGTAAATCATAAATATATTCTACCTGAAGACTGGCACCTGCGCTTTCCGTCGGGAAGTGAAATTATTCAGTATGCAGCCAGCCATTATGTGAAAAATTCCCTTGATCCGGATGAGCAACTTCTTGACCGCCGGCGCGTGGAGTACGACATATTTCTATTGGTTGAGGAACTGCATGTTCTGGATATCATCCGGAAAGGATTTGGCTCTGTGGATGAATTTATTGCGCTGGCCAATTCTGTCAGCAATCGCCGTAAATCCAGAGCCGGGAAGTCTCTGGAACTGCACCTGGAGCATCTATTCATTGAGCACGGCCTGCGACACTTTGCGACGCAGGCCATCACAGAAGGTAATAAAAAACCCGATTTCCTTTTCCCTTCCGCAGGGGCTTACCACGATACTGAGTTTCCCGTAGAAAATCTGCGCATGCTGGCAGTCAAGACTACCTGTAAGGATCGCTGGCGTCAGATACTGAATGAGGCCGATAAAATTCATCAGGTGCATCTGTTTACACTCCAAGAGGGAGTTTCTCTGGCTCAATATCGGGAGATGCGGGAGTCGGGTGTCAGATTGGTCGTGCCATCATCGCTGCACAAAAAATACCCGGAGGCGGTGAGAGCTGAGCTAATGACGCTAGGTGCGTTTATTGCTGAGCTGACAGGGCTTTACGCAGATATTCCATAGATTATCTCCCGGCATAAATACCGGGAGGAGCGATCAGATTCGTTCAACCTTGCACGAATCGGCATTAACCGCTTTCAGGATATAAGGTTCAAGCAGTTTGGCTACGGCTTCAAACACGGGCACCACTACGGAGTTACCGAACTGCCTGTACGACTGAGTGTCTGACACAGGAATGCGAAAAGGCCTGCCATCTACTTTTTCAAAACCCATAAGGCGCGCGCACTCTCGTGGAGTCAGCCTGCGGGGCCGATGCGCCTGATTTTCTTCGTTCGCGAAGTCTGTTTCACCTGTGGCCATATCCCAGCCACGGTCTATCAGAATTTCAGACCCGTCTTTGTGATAGCGAGCAGAAAGCGTACGGGCAATGCTTTCTTTATTTTCAGGATTAACGAGGCCAAAACCGAATCCGTTACCCTTAGCTGCGTGCTTTTTGGCGTAGTTATAGAGATACTCCCAGAGTTTCGGCGTCAGTATATATTTGCTGTCAACCACGGGTTCCAGCAGTTCGCCAAATGACGGACGCTGTTCCGGATAAAAACGACTAATATCGCGCAGGGTAAAGCCCTGGTGAATGTTCAGATCACGACGGAAACCGACCAAAACGATACGTTCTCGGTGCTGAGGTAAAAAGGGCACTGTTGCAAAGTTAGCGATGAGGCAGCCTTTTGTCTTATTCAAAGGCCTTACATTTCAAAAACTCTGCTTACCAGGCGCATTTCGCCCAGGGGATCACCATAATAAAATGCTGAGGCCTGGCCTTTGCGTAGTGCACGCATCACCTCAATACCTTTGATGGTGGCGTAAGCCGTCTTCATGGATTTAAATCCCAGCGTGGCGCCGATTATCCGTTTCAGTTTGCCATGATCGCATTCAATCACGTTGTTCCGGTACTTAATCTGTCGGTGTTCAACGTCAGACGGGCACCGGCCTTCGCGTTTGAGCAGAGCAAGCGCGCGACCATAGGCGGGCGCTTTATCCGTGTTGATGAATCGCGGGATCTGCCACTTCTTCACGTTGTTGAGGATTTTACCCAGAAACCGGTATGCAGCTTTGCTGTTACGACGGGAGGAGAGATAAAAATCGACAGTGCGGCCCCGGCTGTCGACGGCCCGGTACAGATACGCCCAGCGGCCATTGACCTTCACGTAGGTTTCATCCATGTGCCACGGGCAAAGATCGGAAGGGTTACGCCAGTACCAGCGCAGCCGTTTTTCCATTTCAGGCGCATAACGCTGAACCCAGCGGTAAATCGTGGAGTGATCGACATTCACTCCGCGTTCAGCCAGCATCTCCTGCAGCTCACGGTAACTGATGCCGTATTTGCAGTACCAGCGTACGGCCCACAGAATGATGTCACGCTGAAAATGCCGGCCTTTGAATGGGTTCATGTGCAGCTCCATCAGCAAAAGGGGATGATAAGTTTATCACCACCGACTATTTGCAACAGTGCCGGTCGCCGGGAGTCAGCAGATCGACGTCAACGCCGAGCAGCGATTTCAGTTCTTCTTCCAAATCGCCCAAGTCCAACAACGTGGCACCGGGCAGCGCATCGACCAACAGGTCGAGGTCGCTGCCATCCCGGTCGGTGCCATGCAGCACCGAGCCGAAGACGCGCGGGTTCGCGGCGCGAAAGCGGCCTACCGCTTCACGCACTGCGCTTCGCTTCATGTCAAGCACAACAGACGGTCGCATGCGCATCCTTTCTTATCGAAACTCGTTGAGATGATATGCAATCAAGAATAGAATTTCAAGAACTCACAAAGTAACGCGGTGGTTAATATCCTGTACCCACGGATTGCCCTTAGCGCTGCCTATATCGGCTAAAGCACTCCGGTAGCTTGATTCACCCCACGGCCACGGCAGGATCTTGGCCGTCGCAAGCGCCAGGGGAAAATCTTCAGCTGCAAGCCTGAGTGATTTCATGTGCGTGTAATCCATCGCCCAGATGATTTTTGTGAAGAAGAACTCGCGCTCGTTCATGTCCGGGCGCGCGTCCTGGCCCTCCGTGCCAACGGCCAGCAAGTAATCGGCCTGAATTGGCAGTATCAGCGCGCGTAGTAAGTCATGGATCGCCGGTTGCGGCAGTCTGCGCGCCAGATTAATTACCCGGTCGAACTTCAGTTTATCCTGCTTGCGCTTGTCGGTCTGCTCCATCAGATTTCATGGCCCCCTTCTTCATGCTCATGCTCATGGGTGTGTTCTTTTCCGGTATGGCTCTGTTCCGCCTGAGACGTCTGCGGCATGGCGTAATCGTCGTAAATGCTGCTGTCAAAGTCGTAGTCTGATGCTTCGGCATAATGCTCGTAATCGGCATACTCCTGCGCGCTCCACTGCTGATCGTCGGCAGCAGCATAATCATGGGCCAGCTCTGCATCATTTTGCTGTGCTTCATGACGCCGCAGGCCAACGGAATCATCCATAGGGTTCTGCTTAAGATGAAAGGCGTCCTCTGCGTTGCTCACCGGCTGATAATCAGTGCCGGTTGTCATGTTATGTTCATCGGGTTTCTGGTTAAACGCCATGCTTTCCCCCGTGGCTTCTGGCAGACCTTTTTCAGCTGATCGGGTTTCTAAACTGGTATCGCGGCCAATATCCTTAAACCTGGCCTCAAGCCCAAAGAAACGGTCAATTTCTGCGGCCGTGGTTTTCGGGCTGTCGCGGCTCACGCTCGATGCCAAAGATTTTTTATCGTCGGTAAAAATTTCCACCTCATGACGCGCACGCGAAATACCAACATAAAAAACGTCCTTAGAAGTGGTAAGCGATTTGGTATCTATGTTGAACAACACGCGATCACAGGTAAGCCCTTGGGATTTGTGGACGGTGGTTGCATAAGCATAGGAAAGATAAGAAGCCTGTTTTTTGTCCAGCTCAACCGTGCGCCCTTTTTTGTCCTCAAGCGTCAGTTTTTCACCCTCCACGGTTTTCACCGTGAAGCGGTCGCCGTTGGCAACGTCCAGCGTTTTATCGTTACGCGTTACCATAACCTTATCGCCCGGCGCCAGTTCGGCGCTGACTGCCTGGTATACAGACAGCTTGGTGTGTGTACGCGGGCTGAAAGCGATCTGCTCACCGCTGCTGCTTTCAACCGTCAATTTGTTGCCCGGCCCGGTATCAAGAACCTGGTAAGACTCGCCCCGCTTCATACCATTTTTGTAATCCTGTTCGGGGATAATGATTTGCCCTTTACTGAAATAACGGCTGTCGCGGCGTTCCGCCTGTGTCGAATCCACGCGGTCAAGTAGCGTGAACGTTTCGCCGGTTCCGGCAAGCCCCAGATTGCCCCGGATGTAGTCATTGAGGGTTTTGCGTGAGGCGTTCGTACCAGAGATTATCAGGGTGGCATCCTGTTGTTCTGAGGACAGAGACAGGTAGCGATCGGCAAGTTGAGCGAGTCGGGGCGCTTCTTCCTTCAGTTCGTTCACGCCGGTGATATTTTTCAGGGCGCGCGCGGCATTACCTTCAGCGGCATACTTAACCGCCTCAAGCAAAACTTCATTCTTCTGTCGCTGAATGTCTTTCATGTAGCTGGTCTGCATATCTGCTTTAATCAGCTGCTCAAAAGGCTTACCGGCTTCTACCGCTTTCGTCTGTGACGTATCCCCCAGGAATACCGCGCGAGCGTTATGCTTCTCGATCACCTCCATCAGCTGTTTCATCTGTCGGGCGGGTATAACCCCGGCTTCATCAATGAATACGACTGATTTTTCATCCAGCTTTTTATCCTTCGCTTTGAGGAAAGCGGCAACGGTGCGGGCCGGTAATCCATCATCTTCAAGCGCTTTTTTCTGTGTCCCATAGGGGGCCAGCGCCGTGACCTTCAGCCCTTGTGACTCCAGCAGCTCTTTAGCGGCCATCGTCATATAGCTTTTACCGGTACCGGCGTAACCATGTGCGGCCACAAACCGATCTTTGCTCGTCACAATTTCTGTAACCGCGCGCATCTGCTCCTTCTTGAGGGTTTTCCCGGCAAGCAGCTGGCCTGCAATCTCTGCGGTCAGCTGTCGCGGCATCTGCCCCCGGCCGCGTGATTCGATAGTCAGAATGGAACGCTCAAGGCGAATACCCTCCACGGTAGTGACGCGGTGGCTGGTCTTTTTAAGCCTGCCGTTTTTAATACCATCATCTACCGCAAAACGGGCTTTATCCGCACGCATCCCGCTATTCGTCAGCGAGTCGATCCACTCTTTGCGCGTCAGAGTTTCGGCCATAACTGAAGCACCGACCTTCAGAGTTGATTGATACCGGGCTTCGCCCTCGATGATGGCGCCCTTCTGTACCGCCTTCAGGTACGCTTTTTCAACATCGGCTATTGTGGCATGGCCCAGCACCTGCTTATTAGCGATTTGAATCAGCTTCTGGCGTTCAAAGCTGGCATCGCGCTCTGACAGCGACTTAACTGCAAACTGGATAGCCCGGTCAGCTTTAACCTCCGGGCTGGTAAAATCCGGGGCCATGTTGCGCGCTATATCAGCCTCCAGAGGTTTACCGTGTCCCTGCCATTCACGGTTATCAAAATCAATGCCGAGCGTTTTGGCGCGGCTGGCCCATTCCTGGTGAATTTCTTCACGGGAATGCTCTGTTTTCTTTTCACGCGTAGCCATCGAGACGCGGCTTTTCGTCTGAGCATCGGCGGTTTCCCGCGTCAGACCCATTGCAGCGAGTCCCTTTTCAATTTGCTCCGACCGGCGGGAAAAAGCGCGAATCTGTTCATCTGAAAAATGGGCCATATCGAACGTGTTATTTTTGCTGTTGTAACGCAGCTCATAACCGGCTTTGGTCAACTCCAACGCCAGCTCCTGTTTGTAAACATCGCCCAGGTGCATTTTGTTACGCATCAGCTCATCATTTTTGAGCGCGCGCCACTGGCCGTCCTCGCGCTGGGTCATGTTCATGACAAAAGCGTGTGTGTGCAAATCAGGATCTAGCGCCCTGGAAGTTTCGTGGCGGAAAGTAGCGACGACAAGGTTATTGGTATTCTGGGTTACTGATTTCCCCTGGCGAGTTGTCCGGGCCTGCGCGAGTTTTTCAGCTTCACGCACAGCAGCGGCAACAGCTTTTTCATGAGCCTCGATAATGGTTTTATCGCCGTGTATCAGCGCCTGCATGGATACCCCTTTAGGCGCTGAAAACGTCAGGTCGTAGCCCAGACGCTCTTTTTTGGCATCACCCACGTGTCGCTGCATATGCGTGAAGGTATCTATCTCTCCGACAAGCAGCTCTTTAAACCGGGCTGATTCAACGTCCCCGGATAAGCCGAGGGCTTCAGCTCCGGTTCCCTGCCAGGACGTGAATGATGAATCCTTACTGTAGTAATCATCCTTTGCATCAGAGTAGTAGCCCACAACGCTAGTGACGTTCTGGCGGGTAATCGTGGTTATATCAAGCATCAGATCTCCCTCAGTTCAATGCCAGGAACAGGGTTTTTGCGATGGTATTTAACGTGTTTAGCCTTGAACTTAGCGACGGGCATATCACCAGGCAACGCCAGATAGCCGGTGAGGTTTGGCAACATTGATATTTCGGTAGGCGTTACGGCACGAACAACTTTAACGTCGCGGCGTTTACGGACAATCCAGGGCTTCTGAGGATCGGATTCTTTACGCTCAACTTCGCCTTCTATCTCACCGAGTGAGCGCGACATTTGATCCAACGTTTCATCACCGAGACGGCTGCCGCCCAGCACGATGTTAGAACGCATGTTAGCCAGAATTGTCTGAGCCATATCCCGACCATAAACCTTAACCAGCTGAGAATAGGTTTGATAGCCAGCATAAACACACAGACCGCTTTTACGCCCTTTGGTCAGTGCATCGTTGAGGTTTGGCAGAAACTGGAGTGATTCCAGCTCGTCAATAAATACATTAATGCGGCTTTCTTTTTCACCCATACCCAGCACGATAGAAAAAATCGAATCCAGCCAGCAGGAAATTAGCGGATTAAGTGACCTTTTCATTTCTTCCTGCCAGGTGATAAACAGGGTTCCCGGCTTTCCATCATCAAGCCAGTCACGCAGGGAAAAATTACCTTCCGGCATTTTCAAATGTGGGGCAAGATTCTTACTGAGAACAAATCGCGCGCTTCCAACTGCTTTTTCAGACCCGGAAAAAATAGCTTCGGCAGGCGTCCCCATTAAAAATTCTTTTAATTTTTTCTGGTCAACGTTACAGGCCCAGTGAATAACTTCTTCCATAGTTACTGTGCTGTATAGGCTGTGAAGTTTTTTCGAAACTTCACTAAAAATAAGACGGCCATAGCCGAACCATTCTTCAGTAGCCATATCAGGGCTTTCCTGAACAATAGAGTTCACTAAACGCTCGTAATCATATGAACGGCGAATTTCATTGAAAAACACCCAGCCTTCAGTGCGTTTATCATAGGCGTTTAAAATAACATCGCCGGGACGATAGAAATTCTTTAAGAACCCCCCATTTGGATCTAAAGCAATATTTTTGCCGCCTCTAATGATGCTCTTAAATAACAGTTCATTGAAAATTGTGGTTTTACCAGTACCGGTTGTACCGGCAATCGAAAAATGCAAGTTCTCAGCGTATGTAGGTATGGGGATATTAGCCACGGTTAACTGGTTGACACCTCTTTCGCGTGTTTTATCAGCGAGTGTTCTGGCGCGAACAAGCTCTGTACCACGATAAATCTTTTTGAATCTTTCGCCTTTAAACACGCGTGATTTATCATAAATGATAAAAGCGATCAGACCGCCAACACCAATAAACCAGCCAGCAATTAAAGCTGACCATAAAGGCCATAGCGAAAAAGTATTCTTAACCAGATACGGAATCAGGTATTTAGCCGTGGATGGATCAATACCGTAGGTAAATTTTGCAACTAGAAACCATACCATCACTGGAGGCAAAGTAATTGCAAATAAAAATGCTAAGCCTCTTTCTCTATCGTCCATTTCAGCGCTCCTTTTTTGGTTCCCAGACTTTGTAGCCGTTACGTTCAACCTCTGCTTTTGCCGCTTTGGTTTTGCCCGGTTCTGCTATCGAGCGCAGGAGGATTAGCGTTTCAATAGCGAGTGATTCATGCAACATCATCTGTCCTGCCGGTGGGAATTTTACGCCAGATAGCGTTTCGGTTATTGCCTTCAGCTCATCGCGCAGTGGGCCAAAATCCGCATCTGAAGCACGGTCAAAAAGATAATCCAGTTTGCGATTTACGTCGCTCAGCCGGTCGGCAACTATTTTCAACCCGGACTCCCGATCACCTGGGCCAGCTTCAATGCAGCGCCGCAGATAATCTGACCGATTACCTCCTGAAACCAGGTCTATATAGGCCAAAAGTTCATCTGATACTTTTGCGGTTATTATTGGCATTCAGTCCTCACATTGTGCATTTCTTAAACAAAAAATTGGGATCTAACAAGCTGAAATCTTAGTATTACCAAAGTAATAAAGCAAACTCATTATAAAACAATGGGTTATTGGGTGTTTTTAATACCTAATTATTACCGAATATTGACGCTATTTATTTTTTTATCTTTTAAATCAGTACGATAGCGTGATTTATCGCGCTGCGTTAGGTGTATAGCAGGTTAAGGAAAAAAAATCATCTTTTTTGGTAGGAGCGACCTCCGTAGGTTAAGGGTCATTTGGCTAAAAAGCGTCCTATTCTTTGATGGTCATGCTTGCATGACCATCTGAGCAACCAAAAACTACAGATAAACTACAGAGAAACTACAGATAAACTACAAAAAACGATTTACCTTAGCGTTGTCAGACTACTAATAGACTACAAGGAAACTACAAAGAAACTACAAAGAAACTACAAAGAAACTACAAATAGACTACTAAAACCGTGGCAGACTACTAATAGACTACAAGAAAACTACAAATAAACTACAAAACTGGATTGACCCCTTCTTACGAGTGTTGTAGAGTCATCTTCATACAACGGAGGGGGTTATGAATAAACCAGCAGATCTGAAACCCCGCAACTTATCGGCTGCTGTCAGATTGCGCCTAAATGAAATCGAGAACTGGCTGGACAGAGGGCTAACGCGGCATGAAATTGCTGAAATCCTCGACAGCGAATACAGCTTTTCGGTAACAGCCAAAGGGCTTGAGATGGCACTGTATAGAACGCGGCAAAACCGAAAAAATGTATTGCACAATACACATGATAAGAGTAGCGCGAAGGGTGCAGCGGAAAGTGTATTGCACAATACACAACCGTCTGAGCCTGAAGCGCAGGAAAGTGAAAAAGCAGAGAGTCCCGGCATTATTGATAAAGAGTTCTTCAATAAAATCGGTGAGGATTTCAACCCTAAGAAGTTCAACAAAAAATTCTGAGGTGATTTATGAAAGTAGCGGTAATTAATTACAGTGGCAGTGTTGGTAAAACATTAATTTCATCTTACCTGTTAGCCCCGCGCCTGACTGGTGCAAAGTTCTATGCGGTAGAGACTATCAACCAGTCTGCTTCCGATCTGGGTATTGAAAATGTGACCAGTTTTAAAGGTGACGACTTCTCACGTTTGATTGAGGATATTGTTTTTGAAGATGCAGGCATTATTGATATTGGCGCGTCAAACGTTGAAGCGTTCCTGATGGCTATGTCTCGCTTTGACAGTGGCGCGAACGAATTTGATAAATATGTAATCCCGGTGACGCCGGATAATAAGGCGATTGATGAAAGCCTGAAAACGGCACACACGTTAAGTAAAGCGGGCGTGAGCAGCAAGAAAATTATCTTTGTTCCAAACCGTATTAGTCCAGACAGTGAAGTAGAAGATGTGCTGGCGCCGGTGTTTGAGTTTGTCAAAGAAACGAAGATTGGCAAAATAAGCAAGAAGGCTGTTATTTATAACAGTGAGGTTTTCGAATATCTGGCGTTTCACCGTATCTCATTCGAAGTATTGACCGCTGAAGATCCAGAAGAATTCAAATCCCGTGCAAAACAAACAACCGATGCTGACGAGCGCAAAAAACTGGCACGCCGTTATACATACATGAAACAGGCGATTCCGGTAAAAGCTAATCTCGATAAAGCATATGCGGCTTTAATGGGAGAATAAAATGGAAAAGCAGCCGGATAAATTAGAAGTTCTGATGGACTGGTTTTTAGGTGACGCGAAGGAAATCACCGCAACTCAGAAAGAAATGACGCAGAAACTTTCTGAGCTTTCGGAAAAGCTGGCAAAAGACACCGAAAGTTTAGGAGAGACGGCAGACTCTTTTAAACGGGCTTTAGTAGAAAACCAGCGTTCAATTAGCCTGGCAATTAGTGATGATGCTAAGGCGCGCGAGGAATTTCTAACTAAATTCCGCCGCGCGCAGGCGTCCAGTGCTGAGACGTTTACCCGTCAGATCCTTTTTATTACAGCTGGCTGCACCATCGTGGGCGCCGCAGTAGGCGCCGCGATAGCGATACTTTTACTGAGATAAAGCAAACCGGGCGTGTCCCGGTTTTTTTGTCAAGCGGAGCGCGGAGGCCGAAGGCCGGAGGCATTAGTGGCCGCCGCCCGCGTAAGCGGGGCGAGACGGGAACCGGCTCGAAGCGCAGCACGGCAGAACGGCCCCGCAGGGGCAATGCCCGTTTTAATTCATCGTGACAGTCGCGCGTGACCATCACGGGGAGAAAAATAATGAATGACCGACAGCGAGAACTGGCCCGTATACGCCAGGCCCGCCGCCGCGCGCGGCTCAAGGAAGAAGGCACAAGCGTGACAGTCACGCTAACAAAACAGGAAGAAGCAATGTTGCAGGAGCTGTGCCGGGTTCGCCGTCCTGGACGAACGCCTTATTCAACGAACGAATTTTTCCAGCTGCTGCTTATCCGCAACTGGCAGCAGTGGCAGGAGCAGAAGGCACAGCTGGGAAAATGCCAGGCTTGCGGAAAGCTGAAAGCGGAGGGGGGGTGCGAGGGTGAACGGAAAGGCGAAACCTTTAACTGCTGGCTTGCCGTCGAAGCCAATGAACTAAATTTGTAGTGTATTGTGCAATACACATTTACACAGAAACAAAAACCACCGGCAATTCCTGGAACCGGATACCTACGGCTATTCCTGGGTGAACGGTACTTTTTGCACCTGGGTGCGCTGAAAAAGCTGAATATGCAGGGTGACGTTCGCGTGCTGTTCTGCTTTGTAGACTGAATGCGCCAGCTATACGCCTGACTGCTTAAACCTGGTAAAGTTCTGCAACCGGCACTGACCGGAAAGCAAGGCAGGGAAGACCTAAGCCAGAAACCTTGACTGCTCCCCGCCCTTCAGGGCGGGGATTGCGGATCATGTTCTTCTCTTTCAGGGATTCAACGCAGACAAGAAAGGCTTTCAATTTCCTATACGTGAACGGCCGCGCAGCGGAAGAAACAAGCCCGGTCAATCCGGGCTTGTTTCTTTAGGCGGCTCAGAAATCGCCTAAAGGCCCGGCTTGGCCGGGCAGTCAGTGCTATTTAGTTTGTTGCAGCAGCTGGCTTAATTTTGCCGCCAGTGCATACGTCGATTGGAAAGCGCCTTGCAGGCGCTGATTAGGCAGCTGGTTGAACGCTTCGAGGCAGGCGCGCAGCAATAATTCTTTCTGAGATTCGACTTCTTTTTTCAGTTGGGAAGGGGTGGTAACTGTAGTCATGCTTGCTCCTTAGTGAGCCGATATCGGCAATTTTTCGGGTGGCGGTGTTGCCTCCCGATGATTTAATTATCGGTGATTATGCTTTTAAAGTCAATACAGGTACGGAATTTATTTACCTGTTTTTATGCCCGTCAGGGCATGGAAGGCGACCGCGCCGGACTCCACCGGACACCGGCCGCAAATCGCCGGAAACTGCGGGACTGACCGGAGCAACAGGCCAACCCCCCTCCCTGCTAAGCCATAACCCAGCCCGCCGCCACGCAGCTGCCGCACGTCCCCCACGGGGGTGCGCAGTGGGCGCCGCGCGCCTGCGCGCGGGTACGGCGGCCCGCCTGCGGGTCGCGGCGCCGTACTGCGAGTTAGCGGCCGCCGCGCGGCCGGTTACGGGGGACACCGCACAGTCACGGCCAGTGCCCCGCTGAGCTGCACAATCCACGGATAACACAATAGCGCACTGGCAAAGGATGCCGACGCCTGAAGGGCGTGGGCACCCCGAAGGGGCGGGGCGGCCGCTTGCGGCCGGGCGAGTCCGGCGCAGGGTGTGGCCTGCCAAGCGGAGCGCGGAGGCCGAAGGCCGGAGGCGTTAGCGGCCGCTGCCCGCGTAAGCGGGGCGAGACGGGAACCGGCTCGATGCGCAGCACAGCAGAGCGACCCCGAAGGGGTAACGCCCGGTGTGGCATCAGGATTTAGTGCAATGGCAGAACATGAGCTGGAGAGATCACCGGCAAGCAGCAGCAAAGGGGCGGCACAGCCGCCCCGATGGCTGTTTGCCGATACCGGCGATTAATTAGAGCGGTGTTTAATATCCCCCGCGTTGCGGGGGACTAGGTTTCAGCAAGTCATGTTAAATACGTGTCCATCATGTAAACTGAAATCCCCAATAAACAGATCCCGCGCATAGGCTACGATGTCAAAATATCGGGCTACGGATTCCGGAATATCATTCAGTAGACCGCTATCATTCAGGTATTCCTCTGCAAAAGTTTCTTCGTCCTTAGCTTCGCCCATATAGGCATCTCTAAACAGGTCGAAATCAGTGCTATTAAACAGATCAACAAAGGCCACAAACGCCGCTTCGTTACCTTCCTCGCGGGCTTGTTTAAAGCCGTTAATAAAATCCCAGTTGATATGGCACTCTGACGCCATACCAGACGGAATACCCTCCCAATCTTGGAACATAAATTCTGGATCAGCCTCATTTGCGTGTAACTCGCGGCAGCGCTCGTAAAACTCCTCTGAGCTATCAAAATCGGTCAGATCGAGCCAGGCTCCCGCAATGCTTCCGCAGTTGTATTTATGGTAAGTGCCAACATAAACAGAAGGGGTCGTAATATCAGTCATGGTGTACTCCTTAAAGCGCCGATACCGGCAATTTTTCGGGCGGCGGTATTGCCTCCCGATGATTTAATTATCGTTGATTATGCTTTTAAAGTCAATACAGATACGGAATTTATTTACCTGTTTTTATGCCCGTCAGGGCATGGAAGGCGACCGCGCCGGACTCCACCGGACACCGGCCGCAAATCGCCGGAAACTGCGGGACTGACCGGAGCAACAGGCCAACCCCCCTCCCTGCTAAGCCATAACCCAGCCCGCCGCCACGCAGCTGCCGCACGTCCCCCACGGGGGTGCGCAGTGGGCGCCGCGCGCCTGCGCGCGGGTACGGCGGCCCGCCTGCGGGTCGCGGCGCCGTACTGCGAGTTAGCGGCCGCCGCGCGGCCGGTTACGGGGGACACCGCACCGTCACGGCCAGCGCCCCGCTGAGCTGCACAATCCACGGATAACACAATAGCGCACTGGCAAAGGATGCCGACGCCTGAAGGGCGTTGGCACCCCGAAGGGGCGGGGCGGCCGCTTGCGGCCGGGCGAGTCCGGCGCAGGGTGTGGCCTGCCAAGCGGAGCGCGGAGGCCGAAGGCCGGAGGCGTTAGCGGCCGCTGCCCGCGTAAGCGGGGCGAGACGGGAACCGGCTCGATGCGCAGCACAGCAGAGCGGCCCCGAAGGGGTAACGCCCTGTGTGGCATCAGGATTTAGCACAATGTCAGAACATAAACTGGAGAGATCACCGGCAAGCAGCAGCAAAGGGGCGGCACAGCCGCCCCGATGGCTGTTACTTGTCTTTGTCGCGTAGCACTTTGATTAGGCCGGTTACGGCCGTAATCAGAGCGGCCAGCGAGGTGATGATTTGCGGTAGGTTTTCGAGGATGGTAGAGGTCATATAGCACCTGTAGAGAAGTTGGCGGGGTGTCGTTTCCGACGGCCGCACTGTAACCGGGCGAATAAGGCAGGTTGTCAACAGCTTGAGCGAAGCGTCTGTTGACAACCTGCCGCGCCCGGTTTCACTGCGGTCATAGGCGGAACGACCCACGCCAACGGAACGGCTTTATGACCGGGCAGCTGAGATACCGGCGAACCTGGCTGGCGGCTGACGCCAGCCGCCAAGCGCCAGCGCGGAGGGCAAAGCCCGGAGGCCAAGCGGAGCGCGGAGGCCGAAGGCCGGAGGCCGGAGGCGTTAGCGGCCGCTGCCCGCGTAAGCGGGGCGAGACGGGAACCGGCTCGATGCGCAGCACAGCAGAGCGGCCCCGAAGGGGTAACGCCCGGAGTCTGCCGCTGTTTATCTCTCGTTCCATCTGAAATCGGCGGTAAGGCCATTAAAAGGGTCAGTTTATCAGGGAGGCGTTAGCCCCCCATGTTGTTAATCATCAGGCAATATCGTCTTTGTAGCAGGCATAACCGAAGCTAAGCTCTGTTTTCATATAGTGGCGGGCAAAGTCCCAGGCATCGTGGCCGAAGTCCTCATAATCTGCCAGGACGATTTCGCGGGCTTTGTGCCATTGCTGTACGGAAGAAAGCGGCAGAACAGGGCAGGGGTGCGACCAGTCAGTGACGGTGTTGCAGATCATATCTGCCAGACGCTCCAGGGAGCCGTAAACCAGCTCTGTGCGCAGATCCGCCACCATGCGTTGTTTACGCAGTGATGCCAGATAATCAATCTCTTTGGTTATATCAGAATTTAAGCGGGTCTGGTAATCCATGATGTACTCCTTTGCGCGCCGATACCGGCAATTTTGCGGGCGACGGTGTTGCCTCCCGATGATTTAATTATCGGTGATTATGCCCTCAAAGTCAATATAAGTACGGAATATGCATGCATAATTTTATATCTTGCAAAGCGTTCATAGAGTGCCTGAATCGCTTTCTGACAGCCTCAATAAAAAAAGGCGGGGATTCCCGCCTTTTTCTTACAGCTGCTTACGTGGCTTTTTACGCGTCATATACAACGGTATCGCGCAGTCTACCGCGTACAAAAAGCACGCCAGCGCGCCGCAACCGTACAGAAACGCAAGCGGCTTATTATCGAAGTAGCTGAAAACCCCTGTCGCCGCACACAGGCCCAGAACAGAGACGCAGGCGCAGGTGATCTGCACCAGATCCCTGTATCCCGCACGAACGATAAACCAGGGCAGGGCAAGCGCAGCGGCGCTAATAATTAATGCGAGAGGGACAAAAACGAGATAGTGATACATGTGAACTCCTTGATGGTTGCCGATACCGGCGATTGTTCGGGCGGCGGTATTGCCACCCGATGATTTAATTAGAGGTTTTGCGCGTCCAGGAGATTGACCTGAGCCGGGGTAACGTGAAACTTTTCCCCTTTATGGATCACGTTATGCGGGGCGCTAATTTCATCACTGATAAAGCTAACCGGGTAACGTTTTTTACCGCAAATCCGCTCGCTAAACCATGCCACTTTTGCCGCTGGCCGATCCACTGGATGAACAATCACACCGGCCATGCTGCAACCCGTTGCGGGTTCGTCCAGCGTAATGCTTACCGGGACTGTATCCCGGTAAAAAAACTTAACCGGCGGCACACCTGCCTGCGTAGCGGCTGCGACAACTGCAAGCCCGATAACCGCTATCCGATTAATAAGCATTTTATTCCCCTTACTCATGCTGATATCACCTTGCCAGCTGTTACCAGTTTACGAAATTCACTTTCATGAATTTCACGCCCATGCTCAAGCGTTGAATACACGTTGCCGATAAGCCAGTTACCAGCCGTTTTTGTCTCGGTATACCACCATGCTTCTGTCAGAGTAAGCAGCGGTTCGCTATCCTCGCCCTTCTCATAGATCCAGATTTTAGTGACGTCTTTACCCGTTTCGTTGCTGCCCTGAATGGTAGGGTCAAAGGTATGTTCAATCTCTATATCGAAGTAACGCTGAAGGAAGTTAGTAAAGTGCATGACGACTCCTGTAAGCGCCGATACCGGCAATTTTTCGGGTGGCGGTGTCGCCTCCCGATGATTTAATTATCGTTGATTATGCTTTTAAAGTCAATACAGGTACGGAATTTATTTACCTGTTTTTATGCCCGTCAGGGCATGGAAGGCGACCGCGCCGGACTCCACCGGACACCGGCCGCAAATCGCCGGAAACTGCGGGACTGACCGGAGCAACAGGCCAACCCCCCTCCCTGCTAAGCCATAACCCAGCCCGCCGCCACGCAGCTGCCGCACGTCCCCCACGGGGGTGCGCAGTGGGCGCCGCGCGCCTGCGCGCGGGTACGGCGGCCCGCCTGCGGGTCGCGGCGCCGTACTGCGAGTTAGCGGCCGCCGCGCGGCCGGTTACGGGGGACACCGCACCGTCACGGCCAGCGCCCCACTGAGCTGCACAATCCACGGATAATGCAGGAGACGAATCATGATAGGAGGCTGAAGGGGAAATGAGCGGCAGCAGGGGAAGGGGTTGCCAAGCGGAGCGCGGAGGCCGCAGGCCGGAGGCGTCAGTGGCAGCTGCCCGCGTGAGCGGGGCGAGACGCGTAGCGGCTCGATGCGCAGCACAGCAGAACGGCCCCGGAGGGGTGACGTCCGGGGGTTCGCTTTTAAAGATTTTCGACCACATCAGTAAATCGTAGTGACACCATGAAGCAAAAGTATCGTGCAGACCAGAATCAACAACAGTAACAGCAGACCTTTTTTTCGACGTAATAAAACCGGCCCCAAAGCGCCCGCAAGAAGCACACTCAACACGATTTCCGTTATACTAATCGTATTCATAATCTCTCACGTTTCCCTTTTTAGAACTCTGCCACACACAGATAAAACCTTATAACAAGCTACAAAACCCGTTATTCAGACGCGGTAATGCCTAGTTTTTTTGCCAGTATTTCAGATGACAAAGAAACCCTTATCCACTTCCCGGTTACAAGGTGAATGATTGTGGCTTCATGCCCTTTAACAGAGTGGGATATTAACTCACGCTGAATGATATGCGTCTCTCCATCATTTCCCGTCACGGCAATTAGGCCCTCTGTAGAACAGGGGTTGATACTACTAATGTTGGTGTTGTTTTCGGTTTTGTTCAGCATCGCTGATCCTCAAATATCGGTTTGTGTTACGTCTGCCGCTTTGCGCTGGATAAGCGACTTAAAGAAATCCGACGCCTTCAGAATATCGCTATCCTGGAAGTCGGGAAATGTCGCTTCTGTCAGCTCCTGCGCCGTACCTGCCCGTATAACGGTTTCATCGCGGATCATCGTTCGCTTAACGCCATCAGCCTGTTTTTTGCTGAAGGAGTGCCGGAAAATAATCGCGTATTGGCCGCCGCTATCCTGATGAACAGAAGTATCCCAGCGATGATTACCCTGTTTACGATAGTGGTGATAGATTTGCTGGCCGTAGCGCTCCTGATCGGAATTACGGTAATCGAACATTAACAGTTCCAAAAGCATTAACCGATCTGGCAATTGCCAGGCGGTAGGGTGTTGAAGTGTCGCTAACATAGTTTCCCCTGAGCGTGACAGTCACGATAAGGCGGGCTTTGCCCGCCTGGTTATCAGTTAATCAATGGCACGATAAATACGATTCTGGCTTTCGTTCTCCAGCGTATTAACGTACTCCCGCAACAGGTGATACCGGTTAGCCATCGTTTCGTTCAGTTCGGCTTTGCCTTCTTCATATGCCAGGCCGCAAAAGTAACTGTAGGCATACAGACAAACAATAATCCCTACTTCGCGCGCGCTGCATTCACCTTCAAAATAGTTAGGTAACGAGAGCCAAAGAGGTTGGGGCGCTTCCATAAAAAACGCGCCATTGCTGGCCTGAAGGTATTCCCAATACCCTCCCTGGTAGTCTTTAGCGTAACGATTCAGAAAGGACTGAATGAAGTGATCTGCGCTGAAGAAAGCGCCACGAAATGCCGCAGGCATGAAGTTCATGCGGGCGTTTTCAGAAATGTAGCGGGCGGTGATTTCGATAGTTTCCATGATACTTCCTCTTAAAGCCGATACCGGCGATGGTTAAGCGGCAGGCACATCACCTGCCACTTTTTAATTATCGTACAATGGGGCGTTAAAGTCAATATAAGTACGGATTATATTTACCTAATTTTATGCCCGTCAGAGCATGGAAGGCGACCTCGCCGGACTCCACCGGACACCGGGGGCAAATCGCCGGAAACTGCGGGACTGACCGGAGCGACAGGCCACCCCCCCTCCCTGCTAGCCCGCCGCCACGCGGCCGGTTACAGGGGACACTGAGAAAACAGAAAGCCAACAAACACTATATATAGCGTTCGTTGGCAGCTGAAGCAGCACTACATATAGTAGAGTACCTGTAAAACTTGCCAACCTGACCATAACAGCGATACTGTATAAGTAAACAGTGATTTGGAAGATCGCTATGAAGGTCGATATTTTTGAAAGCTCCGGCGCCAGCCGGGTACACAGCATCCCTTTTTATCTGCAAAGAATTTCTGCGGGGTTCCCCAGCCCGGCCCAGGGCTATGAAAAGCAGGAGTTAAACCTGCATGAGTATTGTGTTCGTCACCCTTCAGCAACTTACTTCCTACGGGTTTCTGGCTCGTCAATGGAAGATGGCCGCATCCATGATGGTGACGTACTGGTTGTGGATCGCTCGCTGACGGCCAGCCACGGCTCAATCGTAGTCGCCTGCATCCATAATGAATTTACCGTGAAGCGGCTACTGCTGAGGCCCAGACCCTGCCTGATGCCGATGAACAAAGATTTTCCTGTGTACTACATTGACCCGGATAATGAGAGCGTTGAAATCTGGGGAGTGGTTACGCATTCCCTTATCGAGCATCCGGTATGTTTGCGCTGATTGATGTCAATGGCATGTACGCCAGCTGTGAGCAGGCATTTAGGCCAGATCTGGCAAACCGAGCAGTGGCCGTTTTATCCAACAATGACGGCAACATTGTGGCCCGTAATTACCTGGCGAAGAAAGCGGGCCTGAAAATGGGCGATCCGTACTTCAAAGTCAGACCCATAATCGAGCGTCATAACATCGCTATTTTTAGCTCTAATTACACTCTCTATGCCTCCATGTCGGCCCGGTTCGCGGCCGTAGTTGAGTCCCTTGCAAGCCACGTCGAACAGTATTCAATCGACGAGCTTTTTGTTGACTGCAAAGGGATAACGGCCGCCATGAGCCTTGACGCTTTCGGGCGCCAACTGCGCGAGGAAGTCAGGCGACACACAACGCTGGTATGCGGGGTCGGTATTGCCCGTACTAAGACGCTGGCGAAGCTGTGTAACCACGCTGCAAAAACATGGCCCGCTACTGGCGGGGTGGTTGCTCTGGACGATGGCGCCAGACTGAAGAAATTAATGAGCATCCTGCCGGTTGCGGAAGTCTGGGGCGTCGGCCATCGTACAGAGAAAGCACTCGCCACAATGGGGATCAAAACGGTGCTGGATTTAGCCAGGGCAGATACGCGCCTAATCCGTAAAACATTCGGCGTTGTGCTTGAAAGAACGGTACGGGAGTTGCGCGGCGAGGCTTGCTTCAGCCTGGAAGAAAACCCTCCTGCGAAGCAGCAGATTGTTGTGTCGCGCTCATTCGGCCAACGCGTAGAAACCCTGACGGACATGCAGCAGGCTGTCACCGGATTTGCAGCGCGCGCAGCTGAAAAACTGCGTAATGAGAGGCAATACTGCCGCGTCATAAGCGTCTTTATCCGTACCAGTCCTTATTCAGTGCGTGATACACAGTATGCCAATCAGGCAACCGAAAAACTGACGGTGGCAACCCAGGACAGCCGCACGATAATTCAGGCAGCACAAGCCGCGCTGGCGCGGATCTGGCGGGAAGATATTGCGTATGCAAAAGCAGGGGTCATGCTGGCAGATTTTAGCGGGAAGGAGGCCCAGCTTGATTTATTCGACTCTGCTACGCCTTCAGCTGGCAGCGAGGCTTTAATGGCTGTTCTTGATGGTATAAACCGGCGTGGAAAGAGCCAGCTTTTTTTTGCAGGCCAGGGCATCGATAACTCCTTTGCCATGCGTCGTCAGATGTTGTCACCTGATTACACGACAGACTGGCGCTCAATACCAATAGCCACCATCAAATAATTACCGGCGCCGTACACGGGCCGGTTAACCCCTCAACCGGCCGAAACAAGTTTCGGCACGGTTTCGCGGTTTTCGGTAAAAGCCGTTTCCTCTGTATAAAAGATCAGCTAAATTATGTGTATTGCACAATACATATATGTGAGGTTAGCAGTGAATTTGCCTACGCCCGAAACCTACGATGAACTTCAGAGAGCCTACGATTTTTTCAATGATAAGCTATTCAGCAACGAGCTGCCGCCATGCCTGATAACGTTGCAGCGTGAGAAGCGAACGTATGGCTATTGTTCCTTTAAGCGTTTCGTCGGCCGTGAGAGTGGGTACACGGTAGACGAGATCGCTATGAATCCGGTGTATTTCTCGATCAGAACCATAAAGGCCACGCTTTCAACACTGGTGCATGAGATGGTTCATCAGTGGCAATTCCATTTTGGCGAGCCTGGCCGCCGTGGCTATCACAACAAACAGTGGGCGGCCCGGATGGAACGGGTAGGACTAATGCCTTCTGATACCGGCGAACCGGGAGGCAGGAAAGTGGGCCAGAGCATGACCCATTATATTATTGCCGGTGGCCCTTTCGATATGGCCTGTGATGAACTGCTGACAGGCCATTTCCGGCTTTCCTGGATGGACAGGTTTCCGCCTTACCAGCCTAAGCCTGGCGCTGTGCTAAGCCCTACAGGAAAAGGCTATATTGACGACGAGGAAGATGATAGCGAACACGAACAGGAGGTGGAGGAAGGGCGCGACCCGGTTGAACTCGACGACGAGATCATAGAGGCCATGCGATTTGTAACCCCACCGCCTGAAGCACCGGTGAACAAAACAAACCGGGAAAAGTACAGCTGCCCGGTGTGTCATATCAATCTCTGGGGTAAACCGGGGATAGTGGTTTACTGTGGTGGCGAGCACTGTAATAAAGCCGCGTTAGTAGTCTTAAAATAAAGTCCTTTCGGACTTTATTTTTTTTCCATTTCCGAGGTCGTGATGTTATTAATGCTGTACTTCGCGGCTTCTTTTAAAACAGTTTCAGCAAGGCTTGCTGGTATCCAGACCTGAACTAATTTTAATGGTTCGCCGTTCTCGGCTTTAAGAGTGGTGTTCTGGTACAAATCCCAGATTCGCTTAACGGTGCTGGAAATGTTTTGCTTGGAACGGCCTACTCGCATGGCTACGTCTGATGATTTCTCACCTTTGACAAGCACGGAATAGCCAATATCTGTTGTGATGTGTGCAAAGGAAGCCATTTGCGGCAGCAGCTGTTTCCATTCTGTTTCTGAAATTCTGTTTTTCTGAGCCATCTGTGGCGCCTCCGTAGTTTTGGTTACAGAAAGGATATACTCAGAATAAACAGGGGTCAATACAAGTACGATTTTTATAAACTTTATTTTATTTGAGGGTGAGGCCCGGTGCGGCAGCAGCGCGGGCCTCGATGGTGCCGCGAAGGTGCTGGCGCCATGCTCGGATTAAAACATGAACCGTGAAGAACTGCGAAACTTGTTTTCGCGGTTCTGAGGGGTTGACCGAGCCGCGAAGCGGCGCTGGTAAGCGATGATATGCACATATCCACAGGCATATTTTTAAAAGGTATTTTATAGATTTTTTATCTTTTTAAAGTCTTTTAGAGCTATATAACTCATTGATTTAAAATCATAAATAAGTGTTATCTCTGGGAATCCGCCCACCTTGTTATGGGAATTGGCCCACCTTACTATGGGAAACAGCCCACCTTACTATGGGAATTAGCCCACCTTGTTATG

>pQEB1_inv3_Tn5403
GGAATTGGCCCACCTTAGACGAAACTGTAAAAAATGTATTTACTTGTTTGAACTTTGTGGTAGTGTGGAGAGTAATTTTTAACCCACAAAGGCAAGGCGCATGGATAAGTTGCTGAACAAAAAGATAAAAGTTAAGCAGTCTAACGAGCTTACCGAAGCTGCTTACTACCTCTTCGCTAAAAGCAAAGCGCGTTCTCTGGTTATGTCTTATGCAGACGTATTTCACAGCTTCAGTAAGCGAAGATGATGATGAGATGGCTGTACTCGGTGACTCTACTTTCAAAGTAAAGGTGGCTGACTATCAGCAAATTTTTCAGGTAAGCCGTAACCAGGCTATCAAGGATGTTAAAGAAGGCGTGTTTGAGTTAAGCCGTTCTGCGGTAATCTTTTACCCGAAAGAGGGGCGTTTTGACTGCGTCGCGCGCCCCTGGCTAACAGAGGCTGGCAGCCGATCAGCTCGTGGTATCTGGGAAATCGAATTTAACCATAAACTCCTGCGGTACATTTACGGCCTGACGAACCAGTTCACCACCTACTCGCTCCGCGATTGTGGCAGTCTTCGAAATCCCCGGACGATCCGCCTTTATGAAAGTCTTGCTCAATTCAAATCTTCAGGCTTATGGGTTACTACTCATGCTTGGTTAAATGACCGTTTCCTTTTGCCGGAATCCCAACAGAAGAACTTGGCAGAGTTGAAACGATCTTTCCTTGATCCTGCACTCAAGCAGATAAATGAGAAAACACCTTTACTTGCTAAGTATAGTATTGATGATTCAGGAAAATTTCTGTTCTCAATAATTGATAAGCAAAATCCCGTCTGACATAAATCAGCACACATGAGCCTGTCATTTGACAAATTTTTGTCATGAAGATGGGCGAATTTCCACACAGCACCGGCGCCCGGCAAGATGGGCGGATTCCCACACGACAGCGGCGCCCGGCAAGATGGGCGGATTTCCACACTACAGCGGCGCCCGGCAAGATGGGCGGATTTCCACACGGCAGCGGCGCCCGGCAAGGTGGGCGGATTTCCACACGGCAGCGGCGCCCGGCAAGGTGGGCGGATTCTCACGCGGCAGCGGCGCCCGGCAAGATGGGCGGATTTCCACACGGCAGCGGCGCCCGGCAAGGTGGGCGGATTCTCACGCGGCAGCGGCGCCCGGCAAGGTGGGCCGATTCCCACGCGGCAGCGGCGCCCGGCAAGGTGGGCCGATTCCCACGCGGCAGCGGCGCCCGGCAAGGTGGGCCGATTCCCACGCGGCAGCGGCGCCCGGTAAGGTGGGCGGATTTCCACACGGCTGCCGCGCCCGGCAAGGTGGGCGGATTTCCACACGGCAGCGGCGCCCGGCAAGGTGGGCGGATTCTCACGCGGCAGCGGCGCCCGGCAAGATGGGCGGATTTCCACACGGCAGCGGCGCCCGGCAAGGTGGGCGGATTCTCACGCGGCAGCGGCGCCCGGCAAGATGGGCGGATTTCCACACGGCAGCGGCGCCCGGCAAGGTGGGCGGATTCCCACACGGCAGCCTCGCCCGGCAAGGTGGGCGGATTCCCACACGGCAGCCTCGCCCGGCAAGGTGGGCCGATTCCCACGCGGCAGCCTCGCCCGGCAAGGTGGGCGGATTCCCACACGGCACCGGCGTGCGGCAAGGTGGCGGATTCCCACACGGCACCGGCGCGCGGCAAGGTGGGCCGATTCCCACACGGCACCGGCGCCCGGCAAGGTGGGCCGATTCCCACACGGCAGCCGCGCCCGGCAAGGTGGGCCGATTCCCACGCGGCAGCCTCGCCCGGCAAGGTGGGCCGATTCCCACGCGGCAGCCTCGCCCGGCAAGGTGGGCCGATTCCCACACGGCAGCGGCGCCCGGCAAGGTGGGCGGATTTCCACACGGCAGCGGCGCGGGGCCAGTGGGATTCAGGAGAATAGGTGTTTACGAATGCCCTGACAGGCGTAAAAAAACCGCTTGGCGGCGGCCTCATAAAGCAGAAAACCCGCTCAAGGCGGGTTATCTGCTCTGTAGCCTGTGATGCTTCGCGGGCATCCGGCATACAGCGAGGTGAAATTCTTCTTTTGGCATGTTAATTATACGTCTAACGCGGCATATGATCAAACCTGTATTAAATAAGCCACTGTACCGTTTATAATGCTCTCAGATCAAAGAGGTAAAGCCCGTTTAGCCGCCTGTGTGATGAGCCAGTTCAGACTCTTCAAAATCGAATTTGGTACTAAACAGGACCCGAACCGTGGGCAAGCACACGGCAACGGTATAGCCCTCTTCCGGTTTTGCACCCGGAAGCCTGGGCGGCAGCGTGGTGAAATTCTTCTTTTGGTTAAGTGAATGGCATAACCGGATGGGCGGATCAAGAGGAAAGGGGATTGCCTAGTAACCTACGCGCCACAGAGATGGAGGTGCGGGGAATGATTGAGCTGATTATCGCTATTCTGACCTTAATTGCGGCTGTATTGCAGTTGATCAACTGGTTCCTTTAATGGTGCCGGAGTCTGTGAAGGTGAAAGCCTGAACGGGCAAAACTGAAAGGTTTATAGCCGTCCTTCGGGGCGGCTTCTTTTCGGCAAAATTAGGGTTTTACCGAATAATGCAGAGTTTTAAGGTGAGAATTTGCAGACTTGGCGTTTTACCGAACATAGATACTCCCTAGGCTGATAGGTGCATTAGTTATCACCCTACCTGAACATATTGTAAAAGATGTCAGTCTCCAGTGACTTGTGTACTATCAACTGACAAGACTCTTACACGCAACGCAGGGGGATGGAGTTTTATGCTTAGAAAAATAATCAGGGGTAGCGGATTCACTCAGTCAGAAGAAAAACTGATAGAGTTCGCTGATGATGCTTTGGTCTTTGGTCTTATCCTAATGTTTATAGCGATGAGGGTTACTCTAAAAATAAAATTGGGAAAGAAGTTAGTGACTTATTAGTTATTTTTGATAAAGATATAATAATTTTTTCCGATAAAGCTATTACATACAATAAAACAAAGATCCTAAGGTTGCATGGCAGAGATGGTTTAAAAAATCAGTCATACAGTCTTGCACACAGTTATTTGGCGCAGAGAAGTTTATAAAAGATCATCCCGAAAGACTTTTTGTTGACAAAGAATGCTCAGTTAACCTCCCCATTAAAATAGATAATTCTTTTAATTTTCATTTGGTGGCCGTCACTAATAATATTTCAGATCCGCGATCCTTATGACAAAATAGAAAAAGGCAGCTCTGCTACTTTAGTTAACATATTTCCTTTAAACGCCCATCAATGTCTAGAAAATCCATTTTGTGTCGGAGACGTTTATCCTGATAAGACTTTTGTCCATATACTTGATGAGACTGCCCTAAAACTACTGTTAACCGAGTTAAACACAGCAACTGATTTCATTGGCTACCTTAACGAAAAAGAGAGGGTTGTAAGAAAAAGAACATTATTGGTCAGCGCTGGGGAAGAAGAGACTCTGCTGCTTACATTATGGGTGATAAAACCATAATATCAAAAGAAATTATTGGAAACGATCAAGGGATGACCATACCGGAAGGTGAATGGAAAAACTATAAAACCACTTTCAATTATCAATATCAGCTCTCAATGAAAAAGGGTAGCGTTTTCTGGGATAACCTAATCCACAACTTCTCGACAAGTATATTGTCAGCTAACGTTGGTTTTTTTAGTGAAATTGAATTTTCTACACATGAATGAGGTGTTAGAGAATTAGCCAAAGAAAGTAGGCAATCTAAATATTACCTTTCAAAGAACTTTAAAGAGAAATTAAAAACAACTCAGCCTCATCTAAGAACGTCAAGAATGGTCGAATCAATCGATGAGCCTGGAAAGTTTTACTTATTCCTTTTTTTTCCTAACGATAGCAAGTTGAGTTACTCTGATTACAGAATTCAACGTATATCTTATATAAATGCTTATGCTGAGGTTGCCTTTAATAAATACAGACATATTAAAAAATTAATTACTATTGCAACAGAGCCGCAAAATACAGAAGGAAAATCTGAAGACCTAATATATAAGCATATCCCAGAGAAATTTACAAAAAGCAAATGAAAAAGCCAAAAGATTATCAAGAGAATACAAAATACTAAGTGATTTTTTACCTACTAAAACGACAAAGAGCGATAACTTTAAATCAGTTATATCAAAAGGTGAAAAAATAGGGCGGAATACACCTTGTCCATGTGGCTCCGGTGTTAAATTTAAAAAGTGCCATGGTGCGAATAATTAGCATTATTGTATGTATAACGGTAATGGCGCGGCAGAGGAACCGGCGCGTTCTGCCCTAGTGTTGGCCTGCGGGTTCCCCCGCACCCGCTGTATGTAGTATCGGCAGCATCTGAGAAAACCACTACATGTAGCTATCAGCGCCACAACGGCGCGGGGACGAGTGCGGTTCGGAAAAATTGGGGTTTTACCGAATCCGGCAAAAGATTGCTTCCTATAACGTCCGCTTCTGGCACACAGCAGCCGTTAAGATGTAAGGCTGCACGCCAACTAAATCTAATGGGACAGATTTAGTTGGTGATGGTCAAGTAATCTGCAAACGGTCACCAAGTAAAATGCAAATGGGTAGTCAAGTCCGATGCAATTACGCACCCGGCAAGGTGGGCCGATTCCCACACCACAGCAGCGCCCGGCAAGGTGGGCGGATTTCCACACGGCAGCGGCGCCCGGCAAGGTGGGCCTATTCCCACACGGCAGCGGCGCCCGGCAAGGAGGGCCGATTCCCACACAGCACCGGCGCGCGGCAAGGTGGGCCGAGTCCCACACCGACAGCAGCGCCCGGCAAGGTGGGCGGATCTCCACACAGCACCGGCGCCCGGCAAGGTGGGCCGATTCCCACACGGCAGCGGCGCCCGGCAAGGTGGGCCGATTCCCACACGGCAGCGGCGCCCGGCAAGATCGGCGGATTTCCACACAGCACCGGCGCCCGGCAAGGTGGGCCGATTCCCACACGGCAGCGGCGCCCGGCAAGGTGGGCGGATTCCCACACGGCAGCGGCGCCCGGCAAGATGGGCGGATTCCCACACGGCAGCGGCGCCCGGCAAGATGGGCGGATTTCCACACGGCAGCGGCGCCCGGCAAGATGGGCGGATTCCCACACGGCAGCGGCGCCCGGCAAGATGGGCGGATTTCCACACGGCAGCGGCGCCCGGCAAGGTGGGCCGATTCCCACACGACAGCGGCGCCCGGCAAGGTGGGCCGATTCCCACACGACAGCGGCGCCCGGCAAGATGGGCGGATTCCCATATCGACATGTATGTAGCTTGTGTTATCCGTGGATTGTGCAGCTCAGCGGGTCGCTTGTCGTATGGCGTAGTGTCCCCCGTAACCGGCCGCGTGCGGCCGCTAACGCGCAGTACGGCGCCGCGACCCGAAGGCGGGCCGCCGTTCCCGCGCGCAGGCGCGCGGCGCCCACTGCGCACCCCCGTGGGGGACGTGCGGCAGCTGTGTGGCGGTGAGCGGGATTAGGGCTTTGCAGGGAGGGGCTGGGTCGGGCGATACGTTCAGCATTGCGGTTTCCGGCGATTTGCGGCCGGTGCCCGTTTAACTCCGGCGTGGTCGCCTTCCATGCCCTGACGGCATAAGAAAATAAAACCGCCATGCTGCGGTCATTCATGATTTTGTGGTGTAGCGATAAATAGTCATGCGAGAAACGTTGAAGCGCTTAGCAACTGCACCAACTGTCATTTCAGGATCAGCAAGTAAGATTCTAATTTGTTTAACATCTTCTTCAGAAAGTGACGGTTTTCTCCCTCCCACCGGCCCCTTGCGCGTGCAGCTGCAAGGCCTGAGCGCGTCTTCTACAGATTGCGGTCGCGTTCAAAGCTAGAGAATATCGCCATCAGATGAGTATAGATTTCCCCGATAACTGGCGCATTTGTGTCTATTCTGTCCTTGATGGCATGCAAGTTATTCCGCGTTTCTTCAGGTCGTCGAGTAAAGTAATGACTTGACCGAATGAACCACCGAGCCGATCTAGTGCCCAAACTACTAGGGTATCTCCCTCGCGCAATGCTTTCAGGCAGTTCTCCAGTTCCAGCGCACCTTTTTTGTCGCGCTTTGGGCCGCTACGTGAGGTCTGATCCTGATAGATTTGCTCACATCCAGCTTTTGTTAGTTCGTCAACCTGGTGCGCCACATCCTGAAGATGCGTAGATTTACGTGCATAGCCGATTTTCATTCTTTTCTCGCTAATTAGTTATGGGGTTATTGTTATGTTGATACAGTAACGAGTTTTGTTACATGAGGGGAGTCATTTTTCGGGAGAAGTCAGGACTTTTCAAGACTGTCACAAAAACCATCGTTTTTGATACATTAATTTAACCAATAGGTTGCAGATCAAATCGTCTGTAACAGCCTTTCTGGCTGTTTGTATATAATCATGAAAAAATGGTGAGTAGAGTTTCAGGGTAACAGGGGATGCTTATGTCGGTTTTCCACAACTGGCTACTTGAGATCGCATGTGAGAATTACTTCGTCTACATCAAACGCCTTTCCGCCAACGATACCGGCGCAACAGGTGGTCACCAGGTAGGGCTTTATATCCCTTCAGGTATCGTTGAAAAACTCTTTCCGTCTATCAACCATACCCGTGAACTGAACCCTTCGGTTTTTCTCACCGCACATGTGTCATCGCATGATTGCCCTGACAGCGAAGCCCGGGCAATTTATTATAACAGCCGTCATTTTGGTAAAACCCGGAATGAAAAAAGGATTACCCGCTGGGGTAGAGGCAGCCCACTTCAGAATCCTGAAAATACAGGGGCTCTGACGCTCCTGGCTTTCAAGCTTGATGAGCAAGGGGGGGACTGTAAGGAAGTAAATATTTGGGTATGCGCCAGCACTGATGAAGAGGACGTCATTGAGACCGCTATTGGTGAAGTTATACCCGGAGCGCTTATATCCGGCCCCGCAGGACAGATTCTAGGCGGACTATCTCTACAGCAAGCGCCAGTAAATCATAAATATATTCTACCTGAAGACTGGCACCTGCGCTTTCCGTCGGGAAGTGAAATTATTCAGTATGCAGCCAGCCATTATGTGAAAAATTCCCTTGATCCGGATGAGCAACTTCTTGACCGCCGGCGCGTGGAGTACGACATATTTCTATTGGTTGAGGAACTGCATGTTCTGGATATCATCCGGAAAGGATTTGGCTCTGTGGATGAATTTATTGGGCACTGTTGCAAATAGTCGGTGGTGATAAACTTATCATCCCCTTTTGCTGATGGAGCTGCACATGAACCCATTCAAAGGCCGGCATTTTCAGCGTGACATCATTCTGTGGGCCGTACGCTGGTACTGCAAATACGGCATCAGTTACCGTGAGCTGCAGGAGATGCTGGCTGAACGCGGAGTGAATGTCGATCACTCCACGATTTACCGCTGGGTTCAGCGTTATGCGCCTGAAATGGAAAAACGGCTGCGCTGGTACTGGCGTAACCCTTCCGATCTTTGCCCGTGGCACATGGATGAAACCTACGTGAAGGTCAATGGCCGCTGGGCGTATCTGTACCGGGCCGTCGACAGCCGGGGCCGCACTGTCGATTTTTATCTCTCCTCCCGTCGTAACAGCAAAGCTGCATACCGGTTTCTGGGTAAAATCCTCAACAACGTGAAGAAGTGGCAGATCCCGCGATTCATCAACACGGATAAAGCGCCCGCCTATGGTCGCGCGCTTGCTCTGCTCAAACGCGAAGGCCGGTGCCCGTCTGACGTTGAACACCGACAGATTAAGTACCGGAACAACGTGATTGAATGCGATCATGGCAAACTGAAACGGATAATCGGCGCCACGCTGGGATTTAAATCCATGAAGACGGCTTACGCCACCATCAAAGGTATTGAGGTGATGCGTGCACTACGCAAAGGCCAGGCCTCAGCATTTTATTATGGTGATCCCCTGGGCGAAATGCGCCTGGTAAGCAGAGTTTTTGAAATGTAAGGCCTTTGAATAAGACAAAAGGCTGCCTCATCGCTAACTTTGCAACAGTGCCGTACCGACGGTGATATGGGGCAAATGGTGGTCACCATCCTGTCGGCTGTGGCACAGGCTGAACGCCGGAGGATCCTAGAACGCACGAATGAGGGCCGACAGGAAGCAAAGCTGAAAGGAATCAAATTTGGCCGCAGGCGTACCGTGGACAGGAACGTCGTGCTGACGCTTCATCAGAAGGGCACTGGTGCAACGGAAATTGCTCATCAGCTCAGTATTGCCCGCTCCACGGTTTATAAAATTCTTGAAGACGAAAGGGCCTCGTGATACGCCTATTTTTATAGGTTAATGTCATGATAATAATGGTTTCTTAGACGTCAGGTGGCACTTTTCGGGGAAATGTGCGCGGAACCCCTATTTGTTTATTTTTCTAAATACATTCAAATATGTATCCGCTCATGAGACAATAACCCTGGTAAATGCTTCAATAATATTGAAAAAGGAAGAGTATGAGTATTCAACATTTTCGTGTCGCCCTTATTCCCTTTTTTGCGGCATTTTGCCTTCCTGTTTTTGCTCACCCAGAAACGCTGGTGAAAGTAAAAGATGCTGAAGATCAGTTGGGTGCACGAGTGGGTTACATCGAACTGGATCTCAACAGCGGTAAGATCCTTGAGAGTTTTCGCCCCGAAGAACGTTTTCCAATGATGAGCACTTTTAAAGTTCTGCTATGTGGTGCGGTATTATCCCGTGTTGACGCCGGGCAAGAGCAACTCGGTCGCCGCATACACTATTCTCAGAATGACTTGGTTGAGTACTCACCAGTCACAGAAAAGCATCTTACGGATGGCATGACAGTAAGAGAATTATGCAGTGCTGCCATAACCATGAGTGATAACACTGCTGCCAACTTACTTCTGACAACGATCGGAGGACCGAAGGAGCTAACCGCTTTTTTGCACAACATGGGGATCATGTAACTCGCCTTGATCGTTGGGAACCGGAGCTGAATGAAGCCATACCAAACGACGAGCGTGACACCACGATGCCTGCAGCAATGGCAACAACGTTGCGCAAACTATTAACTGGCGAACTACTTACTCTAGCTTCCCGGCAACAATTAATAGACTGGATGGAGGCGGATAAAGTTGCAGGACCACTTCTGCGCTCGGCCCTTCCGGCTGGCTGGTTTATTGCTGATAAATCTGGAGCCGGTGAGCGTGGGTCTCGCGGTATCATTGCAGCACTGGGGCCAGATGGTAAGCCCTCCCGTATCGTAGTTATCTACACGACGGGGAGTCAGGCAACTATGGATGAACGAAATAGACAGATCGCTGAGATAGGTGCCTCACTGATTAAGCATTGGTAACTGTCAGACCAAGTTTACTCATATATACTTTAGATTGATTTAAAACTTCATTTTTAATTTAAAAGGATCTAGGTGAAGATCCTTTTTGATAATCTCATGACCAAAATCCCTTAACGTGAGTTTTCGTTCCACTGAGCGTCAGACCCCGTGTTGACACCGGCGTACCCTCGGTGCTATCTTCGCGCCCCAATAGTCGGGGCTTGGCCAGGACTTCCTGAGGCCGTCCGTAACTCCACCTTCAAACAAGGAATATTGTTGATGTCACTGTATCGCCGTCTAGTTCTGCTGTCTTGTCTCTCATGGCCGCTGGCTGGCTTTTCTGCCACCGCGCTGACCAACCTCGTCGCGGAACCATTCGCTAAACTCGAACAGGACTTTGGCGGCTCCATCGGTGTGTACGCGATGGATACCGGCTCAGGCGCAACTGTAAGTTACCGCGCTGAGGAGCGCTTCCCACTGTGCAGCTCATTCAAGGGCTTTCTTGCTGCCGCTGTGCTGGCTCGCAGCCAGCAGCAGGCCGGCTTGCTGGACACACCCATCCGTTACGGCAAAAATGCGCTGGTTCCGTGGTCACCCATCTCGGAAAAATATCTGACAACAGGCATGACGGTGGCGGAGCTGTCCGCGGCCGCCGTGCAATACAGTGATAACGCCGCCGCCAATTTGTTGCTGAAGGAGTTGGGCGGCCCGGCCGGGCTGACGGCCTTCATGCGCTCTATCGGCGATACCACGTTCCGTCTGGACCGCTGGGAGCTGGAGCTGAACTCCGCCATCCGGCGGCGATGCGCGCGATACCTCATCGCCGCGCGCCGTGACGGAAAGCTTACAAAAACTGACACTGGGCTCTGCACTGGCTGCGCCGCAGCGGCAGCAGTTTGTTGATTGGCTAAAGGGAAACACGACCGGCAACCACCGCATCCGCGCGGCGGTGCCGGCAGACTGGGCAGTCGGAGACAAAACCGGAACCTGCGGAGTGTATGGCACGGCAAATGACTATGCCGTCGTCTGGCCCACTGGGCGCGCACCTATTGTGTTGGCCGTCTACACCCGGGCGCCTAACAAGGATGACAAGCACAGCGAGGCCGTCATCGCCGCTGCGGCTAGACTCGCGCTCGAGGGATTGGGCGTCAACGGGCAGTAAGGCTCTGAAATCATCTATTGGCCCACCACCGCCGCCCTTGCGGGCGGCATGGATTACCAACCACTGTCACATTTAGGCTAGGAGTCTGCGCGGCAGAGCCGTGTGACCGGTTTTCTGTAGAGCACTGACGATGGCGGCGGCGCTCTCTGCAATTGGCAAGGCGTCGGCGCCAAGGATACCAATCTTGCGGCGCGCGGCGTGTTATGACGACTGGGGTGCATTTGAGCCGCCCCATTTAACCTTCGCCCTCACAGATACGCCATTCGCCTCAGATTTAGCGCCATGCAGACGAGCTTCCACTCGGCTTGCACCTTGTCCAGGCCCCTCATGCTGAACTGACGCAATCCCATCACCGCCTTGATCCAACGATTCGGAGCCTCCACGATCGACTTGCGCCGGCGGTAAGCTGCATCGCCTTGCTCCGTTTTCAATTTCGCCGCAATCGCCGCCGTATGCGGATGGGTCTTGGCATTGACCTTGGCATCTTCACGTCCCTCGCGGCCGAGGGCAACGATGACATCGCCGTGGTGATCGGCGACCTTTGCCAGAACAGCCTCACTACGGAATCCCGCATCCGCCAGCGTCTGGGCCGGCATTTCTCCGGTGTTGGCCTGAACTGCTGCCAGCATGCCCAGCAGCGCCTGACTGTCCGCGGCGCAGTTGGTCAACTCCGCCGCCACGATGATCTGGTGCTCGGCATCGACCGCTGTGTACCCGTTGTAGCTCTGCTCGGAGCCACCACCGGCGTGTTTCATGATCCGGCTGTCCGGATCGGTGAAGCTTTCCTGATCACGGTCATCCGGCACACCAAACTCGCGTTTGTACGAGCCACCGCCCTTGTCCGAGCCATCCGGATGGCGAGGCCGGCGGCCATCGTCTTCGCTGCGCCCCCGGGCCTGGTCCGCTTCACGCTGGCGCGCTTCCAGGGGTCGGTTCCGGCTGAGGGCGAAATGACACCCTAAGCGTTAGCTCTGTGTCGTTGCACGATGTCAGCGACGGTATTCTTGCTGATACCGAGCTCGCGTGCGATCCAGCGATAGCTGCGTCCCTCGGCCCTCATCGCAACCACCTTAGGCAAAAGTCGGTCTGATTTTGGTCGCACTCCGGCCTGACGACCAAGCCTCTTACCACGTGCCTTCGCAACAGCAAGGCCTGACTTGACCCGCTCGCTGATGAGATCCCGCTCAAACTCCGCAATGCCGGAAAGAAACGTCGCCAGCATTCGTCCATACGGCGACGAAAGATCGAACGCCATTCCATTCATGGCTATCACGGAAACCTTCCAGTTCTCCAGTTCACGTAGCGTATTGAGCAGATCGAGCGTCGAGCGCCCCCACCGGGAAAGCTCAGTGACCAGGATTGCATCAATTTGTCTGGACTGGGCAAGCGCCAGGACTTTCTTTCGCTCGGCCCGGTCGAGTTTAGTTCCTGAACCTGTTTCCTTAAATATTCCCACCACGTCGTAGCCGGCACGGCCGGCGAAGGCTCGCAGATCAAATTCCTGGCGTTCACAAGACTGATCCGCTGTTGAAACCCGGCAGTAAATGGCGGCACGATGTCCCAATTGAACCCTCCTGGATTTTTGTATCGGAACGCCCTGATTTATATGGGCTGGCTGTTGTCCAAAACAGACTATACTTCAAAAGGGACGAATTTGTATGTCACGACGCCATATTTTCACCGAACGGCAGCGAGCAGCGCTGTTCGATCTGCCCACGGACGAACTGTCGCTACTGAAGTTCTACACGCTGGGCGATGATGACCTGGAAAACATTAGGCAGCGCCGCAGACCGGAAAACAGGATTGGCTTTGCCCTGCAACTTTGTGCCTTACGATATCCGGGCCGTGCACTGGCTCCTGGTGAGATGATCCCGCGTGAAGTCCTTTCCTTCGTCGGTGCTCAGCTTGGAGTTCCGGCTGATGCGCTTCTCACTTATGCCACACGGCGCCAAACCCGTCAGCAGCACATGGACACGCTGCGCGAAATTTACGGCTACAAGACCTTCACGGGCCGTGGTGCCCGTGATCTGCGGGAGTGGACTTTCGGCCAGGCCGAAGATGCCAGATCAAACGAGGATCTTGCTCATCGTTTTATTGTGCGGTGTCGGGAAACTTCCACCATTCTGCCCGCAGTATCGACAATCGAGCGCTTGTGCGCGGATGCTCTGGTCGCCGCTGAGCGGCGGATTGAAACGCGGATTGTGGAAAATTTAACAGCGGATGTTCGCGATCACCTGGACAAACTTCTGAGTGAAATGCTCGCCGGCAATATCAGTCGTTTCATCTGGCTTCGCAACTTCGAGGTTGGTAACAACTCGGCTGCTGCTAACCGTTTGCTCGACAGGCTCGAATTTCTGCGTACCCTGAATATCAATCATAGTGCTTTGGCCAGCATACCTGCCCATCGCATTGCCCGGCTGCGTCGGCAGGGTGAACGCTACTTCACCGACGGTTTGCGTGACATCACTTCGGACCGCCGCTGGGCGATCCTTGCCGTCTGTGTTGTGGAGTGGGAAGCGGCGATTGCTGATGCCATAGTCGAAACCCATGACAGGATCGTAGGAAAAACCTGGCGGGAAGCGAAGCGCCAGCATGACGAAACAATTTCCGGCTCTAAAGCCACACTCACGGATACGATCCGTACCTTCACCGCGCTGGGAGCTTCGTTGCTTGAGGCCCGCAGTGACGGAACCCCGCTGGAGATGGCTGTCGCCAGTTCGGTTGCATGGGACCGGCTCGCTCAACTGGTAGCGACAGGGACTCAACTCAGCAACACGCTAGCCGATGAGCCTCTTGCATATGTCGGGCAGGGATACCATCGCTTTCGTCGTTATGCGCCCCGCATGTTGCGCTGTCTGAAGCTCGAAGCCGCGCCGGTCGCCGGACCATTGGTAGCAGCAGCTTTGTCGATCGGAGAGATGAAAGGTGTTGCATCGCCAGAAAGGCGTTTCCTGCGGCCCAGCTCCAAATGGAACCGTCATTTACGAGCTCAGGAAAAAGGAGATACCCGTCTTTGGGAAGTGGCGGTACTCTTTCACCTCCGGGATGCTTTTCGTTCCGGAGATGTCTGGCTCGCTCATTCGCGCCGCTATGGTGACCTCAAGCAGGTACTGGTGCCGATGATCGCGGCGCAGGAAAATGCAAAACTGGCCGTGCCTTCCAACCCACAGGATTGGCTGGCAGACAGAAAGGCGCGACTCACGATCGCTCTTAAGCGGCTGGCCCGGGCTGCCCGTAACGGCACTATTCCGCACGGTAGCATAGAAGATGGAACGTTGCGGATCGACAGGTTGACAGCAGACGTGCCGGATGGTGCCGAGGCACTCATACTGGATCTGTATCGCCGAATGCCGTCCGTTCGGATTACCGACATGCTGCTTGAAGTTGATGCAGCCCTTGGTTTCACAGATGCGTTTACCCATCTGAGAACCGGGGCTCCATGTCGCGACCGGATCGGTCTGCTCAACGTCCTGCTCGCTGAAGGGCTCAATCTGGGCCTGCGTAAGATGGCGGAAGCTACAAACACGCATGATTACTGGCAGCTCTCACGCCTTGCCCGCTGGCATGTTGAAAGCGAAGCCATGAACCAGGCATTGGCAATTGTGGTGGCCGCGCAGGGTAAACTGCCGATGTCACGCGTCTGGGGGATGGGCACGTCAGCATCGAGCGATGGTCAGTTTTTCCCGACAGCGCGGCATGGCGAAGCCATGAACATGGTCAATGCCAAATATGGTTCTGTTCCCGGCCTCAAAGCGTATACTCACGTAAGCGACCAGTTCGCGCCATTCGCTTGTCAGTCGATCCCGGCGACCGTGAGCGAGGCACCGTATATTCTCGATGGACTACTGATGAACGAGGTCGGTCGCCATGTTCGCGAACAGTATGCCGATACAGCAGGATTCACCGACCATTTGTTCGGAGCCAGTAGCCTGCTCGGCTACAATCTCGTTCTGCGAATCAGGGATCTGCCATCGAAGCGGTTGTACGTATTTAATCCCGATACGACCCCCAGGGAGTTACGCAAGTTGGTAGGTGGAAAAGCCCGGGAGGATCTTATCGTTGCGAACTGGCCTGATATTTTCCGTTGTGCCGCGACGATGACCGCTGGCAAAATCAGGCCCAGCCAACTCCTGCGCAAGCTCGCTTCTTACCCACGACAAAACAACCTTGCAGTTGCGCTTCGTGAAGTTGGTCGTATTGAACGGACCCTTTTCATTATTGAGTGGATCCTGGATACGGACATGCAGCGGCGTGCTCAGATCGGTCTTAACAAGGGAGAGGCCCACCATGCGCTCAAAAATGCGCTCCGTATCGGGAGGCAGGGGGAAATTCGCGATCGCACGACAGAGGGGCAGCACTACCGAATCGCTGGGCTCAATTTATTGACTGCGGTGATCATTTACTGGAATACCGTCCATCTTGGTCATGCCGTCACGGAGCGGCGGAACGAAGGGTTGGATGTTCCCCCTGAATTTCTTCCCCACATATCCCCATTGGGCTGGGCGCACATTCTACTGACTGGCGAATATCTTTGGCCCAAGGAACCGAAAGCTTAGGGTGTCATTTCGCCCTCAGCCGGAACCGACCCCTTCCAGGCGCGCCTTTGCCGCCTGGATCGCCTCCAGGCGCTTCTCGCGGCGAGAAATCTCGGCAGGAATGTCCAGCTCCGGCTCGTTACGCTCCTGGTCGTCGGTAGCCTTGGCGCGATCAAGCAGCGCCTTGATCTCGCAATGCAATTCGTCCTCGGCCGGCTTCATGCGCTTATAGCTCATCGCCTTGTGGCGGCTGGCGTTGGCTTTTACCTTGGTGCCGTCGACCGCGATCGTGCCAAGCTTCACCAGCCCACATTCGCGCGCCAGTTGCACCACCTGAACGAACAAATTCTCAAGCTCGGTCAGGTGTAGGGCACGGAAGTCACTCAGCGTGCGGTGGGCCGGGAAGTTTCCAGCGGCCAGCACACGCAACGCGACATCCTCGTACAGCTTCCTGGCTAGTTTGCGCGAAGAGAAGACGCCGCTCGCGTAACCATAGATCAGCACTTTGACCATCATCGCCGGATGAAACGGCTGATTGCCCGGACCACCGCCGGCATACCGGGCGTGGAATGCGCTCAAGTCCAGCGTATCGACAGTCTCGCTGATGAAGTAGGCAAGATGCCCTTCAGGTAGCCACTCTCCCAGAGAAGGGGGCAGCAGATAGGATTGGTCGGGTCGGTAAGGAAGGTAACTGGCAGCCATCCCCGTATCGTCCTCGATCTTCCGCCGATTTGGCTTCTGCCGCGCAGGCTCCTAGGCCACCGTAGCTAAACATACGAGAAAAACCGCTTCTTGAGCGCTCTCTGAGACCACCTTGCCGACAACGCAGAAACGGTTGCGGAAAAATCGGCGTTTCCGGCGTACGCCACCCGACCTGGACGAACTATTGCGGACCTGGAACTGGAGTAGCGGAATTCCCCGGGGTTTCAGCGTCGCGCCACAGCGCCTCAGATAGATGCGGTAGCCTTTGGCGGGTCGTCATGCCGCGGACCACCCCCCCAAAAAATTCCACAATGCGGAATGGCGGAATTTTCTGGGGTTCCCGCTTACCCCCCCTTCAGGCGAGTAGCCAACCTGAACGGATGGTTCCACCGCAAAGGCGGGCAGGGCGGCTGTCGTAAATGCTGCGGCCAGAAGCCAGGTTGCTAAGTTTTTCATTACAGGCTCCCGTTCACACACTGCATTTTATATTCAGGGTCAAAATAAATTTCTTTGATTTTCCGCTTTTCCATATGCACCACAACGTCAATGGTGGAGTAGAGCATTCGCATAATATCGCTCATATCGAGCATACGGCCGATAGGGGTCGCCTTGATAAGCAGCCCAATACGGTTAAAGGCATCGCGCGCAGAGTTAGCGTGCGTTGACATAACACCGCCTGGATGGCCGGTATTAAGTGCTTTAAGATAATCCCACGCAGCATCATCCCTAAGCTCAGTCATGATGATACGGCCCGGTGTCAGACGCATACAGGCTCGCAGGGCATCAGTGGCGCTGACGCGGCCGATCTTTCCTGCATCGCCGTACATCATATAAACGGCTTCTACAACGTGATCGACCGTGACTTCGTGAACGTCCTCTAAAATAATTACACGCTCGTCTTTATGTAGCGATTTTAACAGCGCGCGCGTGAGTACCGTTTTCCCCGACCCGGTTTCACCGCAGATCACGATAGTGCGTTTCTTCTCAACGGCGGTTTGCAGGAATGCGGGCCATTTTTCGCTGCTGTGCAGCTCTTTAAGGAAAAAATCATCATCCGTTAGGCTTTGCTTGCTGCCGGTAATCTTCCGGCAGTCACTGAAAATCCCCTCGCGGGTCAGCTGCTCCAGATTTTTATCGGCCGCCAAATCCTTACGAAACGCTACGGCCGTTGTACCGTCAATCACCGCAGGGGGCAGACAGATAACGCCCCTGATCCCGCCAGGCAGGATCACGTCATTAATGGCCTGCATGGTCAGCTTGTTGCTGCTCACCAACGATTTAGCAAGGTTCCTAATAAAATCTGCCGTAATTGCCGCGTTCTGCACAACCCTGCGGCCGCTGAACGTATCACAGATAACTTCCTGAAAGCAGTTAATGCGAATTTCAAAAACAGTAGGATCTTCTAAATACTCGCGCAGTGGGCCAAGTTGATAGAAAGCTGCATCAGTCATGATTACTCCTGAAGAAAAGCGGGCGCTAAGCGCCCACTTTTTTAGTTGTCTGCGAGCGTATAAACGCCGCTGAAATCGAGGTCGCGGGCAACAAAAATGCTCACCGCATCACCCTGCTGATCGTAGAGGGTAGGGGGGATAGACATGTAAGAGCGGAGTGCTTCAGACGCCAGCTGCTCACCGCTGTTTTCTGTGCTGTTGTACTGAATGTTATTACTCTGCGTCTGGTTAACCAGCGCCGTTAAGGTGTCAGAGAACAACGAAATCATGATCGCACCACGCAGACGCTCCCACATATGGGTATCCACCTGGCCCGGAATCCCCGCGCTGCCGAGTGAGTTCGTTCCGGCACTGTCAATATTAACGATTGTCCCGTCCTGGTCATTGCGGATACGCTCCCAGAGAACAAACACGCGCGCCTGGCCGTCTTTGATACCACCGGTAATCTGCCCGTCAACCCATGAGCCTTTATCAATCAGCCTAACGAGTCCATCAGCTGAGTAAACGTCCTGTGAAACCCGGCAGGAAACCTGACCCGGAACAGTGGTATCCAGCTCGGTGCCGGTACCACAGGGGATCATTTTGCCTTTCGGAACAGTCAGGCTGGGATTAGCCATGACTCCAGCGCGGCTAGCCTTCAGCCTTGCAGGAGTCAGGTTTTTAGCGAGTGCTGAACTACCTTCGCTTGTTTCGTTGTCCTGGGGCTGCACTCCGGGACTATTGCTTGTAGCCGCCTGATTAGTCTGGGCCAGCTCGCCGCCCAGACGACGCTGCATAGCCAGTTCTTCAGGCGAAGGTTCTTTACGCTTATTAGAGGTACGCGCGGCGGTATTGCTGCTGCCCGCATCTGCATCTGCCTGTGCGGCAGCCTGCACAGCACGGGCATCAGTGGCGCTATTCTGCGCAGTTGCAGGTTTATTAACATCAGGATCGCTGTTAAAGCTGTAGTTTGGCAGTGTATTGGCCTGTTGCGCTTTACCACCGTCTTTATCAGCTTCAGCTTTAGCCGGGGTGCGAATTTTACCCATGACCGTAATCCCGATGAATACCAAAGCAAGCAGCGCCATCAGTATGACAAAGGCTTTCATACCAGGAGCCGAACGGCGGTTACTGCCTTTAAATCCGCCACGCTCGCTTTCGAATTCACCGTCTCCGGTGTTTTCATCGAGTTCCTGATCTACATCGACACTTTTACGGGCCATCAGTTATCCTCCCCAATTTGAACCCTGCGCACATCCGGGGAAGCCGTACCGGTTGCTACCGCACCGGCGCCCGGCGCGAAATTATTATTACGAACGCCAACGACTTTATCGCCCAGACGAATACGCCACTCTTTAGCGACGGTTTCCACCTCGATGATGTTGCGGTTCTCACCCACAACATGAGAGTTAGGCAGCGTTTCTTTGCCACTGGCCGAAATCATGTAGACCTGCGGTAACTCCGCATTGGCCGGAAACTCAAACCGGGTAAAGCGGTAGTTATCCCAGACGTGAACCGGCTGGATGCTGCGCATTTCAGGCTGTTCGCTCATTACGTACTGATAGTTCTTCGCCCCCGCAAAAGCCGTCTGCTTCAGCTTCTGCGTAATGCGTTTTTTATCAGCCGCGCTTTTGGCTTTTTCCTGCTGCTCAAACGGATATTCATAGGTCAGCTGAAGAACGGCCTGGCGCACAGCCCACGGCGTTTCAATAAAGGATTTTGATACCGTACCGTCTGCATTTTTCTTCGTTTCTTCACCGATGAAATGGAGGACGATGTTATAGGTGCGCTTATCGGTGACGATCACCAGGTTGGTATCACTCATGGCCTGTTTCGGCTTCACAAAAAAATGGTTCATTTTGTGCGCAAACGTCCAGCTTTCAGAATCGCCAAAAGCATGAGTGATATAGGTTTCGTCAGGCGCGACAACAATGTGGGTAGCCACACCGGCGATAGCGTCAATTTTGACCACATTAACAGGGTTATAAACAACGCTTTTAATGCGATAGTCATAAGGAGAATTGCGGCCAACCTCAAGCGCCATAACGTTAGTGGCCGCGCCTCCCAGGACTGACAAAACGACTGCTGAAAGAAGTAGTTTTTTCATGGGGCAGCCCTCAGTTAACTTCAGGGTTGACGCGATAACTCGTCACGCGGAAACCCAGCGGGTTGACATAACGCTGCTCAGCATTCATCGCCAGCGATTTATATTCATACCCCATAATGGCAATCCAGCGCTGCGGCTGATCATCAACGGGATTGCTGCGCACGCGGCGAACCGTAGTAAAGCGTATCGTTGCTACGCCGTGCGGTTTATCGAGGATCACAGAGTTAATCTTCACGCGGGTCGTTTCACTGTCGCCCAGAACCTTATCAAGACCGTTGCGGCCCTTGAACTTGCTCTGGTAAGACTCTGCCACGTTCGGCGTGGACATTAAGCCAACGGCCGTATAGTCGACCTGAACTGAATAGAAGTCATAGCTCTCACGGTGAATGACATATTGTGTCAGCCAGAACTTATCAATTTCGTCACCATAAGAGGTCTGGTCGCGGGTCAGCTTGACCTGCTGTACTTCGTGAGTGGCCTCGTTGAGCGTTAGCAGATGTGCGGGGATTGGCTGGCTGTACTTATGCACCACGTAACCAACTAAAGAGAGTGCAAAAACAGTTACCACCGCTGAACCGGTGGCAACCATCCAGGCGGTACGCCGGGACTTCAGCACTTCATCCATCAGATCAACTTCAAGCCCTTTACGGCTTTCGTTGAACTCTTTAATGGCTTCACGTGTAAGCCCTGTTTTTTTATTAGCTTTCATTTGCACCACCTTGCGTATCAACCGGGATTGTTTTGTTTACTGGAACGGTGTTGCTCCAGTCCGGCTCCGGTGGCGGTTTATGCCCGCTGGAACAGGCGCTAATCAGAAGAACTCCCATAAGCAATAAGGGGTCGGTTCCGGCTGAGGGCGAAATGACACCCTAAGCTTTCGGTTCCTTGGGCCAAAGATATTCGCCAGTCAGTAGAATGTGCGCCCAGCCCAATGGGGATATGTGGGGAAGAAATTCAGGGGGAACATCCAACCCTTCGTTCCGCCGCTCCGTGACGGCATGACCAAGATGGACGGTATTCCAGTAAATGATCACCGCAGTCAATAAATTGAGCCCAGCGATTCGGTAGTGCTGCCCCTCTGTCGTGCGATCGCGAATTTCCCCCTGCCTCCCGATACGGAGCGCATTTTTGAGCGCATGGTGGGCCTCTCCCTTGTTAAGACCGATCTGAGCACGCCGCTGCATGTCCGTATCCAGGATCCACTCAATAATGAAAAGGGTCCGTTCAATACGACCAACTTCACGAAGCGCAACTGCAAGGTTGTTTTGTCGTGGGTAAGAAGCGAGCTTGCGCAGGAGTTGGCTGGGCCTGATTTTGCCAGCGGTCATCGTCGCGGCACAACGGAAAATATCAGGCCAGTTCGCAACGATAAGATCCTCCCGGGCTTTTCCACCTACCAACTTGCGTAACTCCCTGGGGGTCGTATCGGGATTAAATACGTACAACCGCTTCGATGGCAGATCCCTGATTCGCAGAACGAGATTGTAGCCGAGCAGGCTACTGGCTCCGAACAAATGGTCGGTGAATCCTGCTGTATCGGCATACTGTTCGCGAACATGGCGACCGACCTCGTTCATCAGTAGTCCATCGAGAATATACGGTGCCTCGCTCACGGTCGCCGGGATCGACTGACAAGCGAATGGCGCGAACTGGTCGCTTACGTGAGTATACGCTTTGAGGCCGGGAACAGAACCATATTTGGCATTGACCATGTTCATGGCTTCGCCATGCCGCGCTGTCGGGAAAAACTGACCATCGCTCGATGCTGACGTGCCCATCCCCCAGACGCGTGACATCGGCAGTTTACCCTGCGCGGCCACCACAATTGCCAATGCCTGGTTCATGGCTTCGCTTTCAACATGCCAGCGGGCAAGGCGTGAGAGCTGCCAGTAATCATGCGTGTTTGTAGCTTCCGCCATCTTACGCAGGCCCAGATTGAGCCCTTCAGCGAGCAGGACGTTGAGCAGACCGATCCGGTCGCGACATGGAGCCCCGGTTCTCAGATGGGTAAACGCATCTGTGAAACCAAGGGCTGCATCAACTTCAAGCAGCATGTCGGTAATCCGAACGGACGGCATTCGGCGATACAGATCCAGTATGAGTGCCTCGGCACCATCCGGCACGTCTGCTGTCAACCTGTCGATCCGCAACGTTCCATCTTCTATGCTACCGTGCGGAATAGTGCCGTTACGGGCAGCCCGGGCCAGCCGCTTAAGAGCGATCGTGAGTCGCGCCTTTCTGTCTGCCAGCCAATCCTGTGGGTTGGAAGGCACGGCCAGTTTTGCATTTTCCTGCGCCGCGATCATCGGCACCAGTACCTGCTTGAGGTCACCATAGCGGCGCGAATGAGCGAGCCAGACATCTCCGGAACGAAAAGCATCCCGGAGGTGAAAGAGTACCGCCACTTCCCAAAGACGGGTATCTCCTTTTTCCTGAGCTCGTAAATGACGGTTCCATTTGGAGCTGGGCCGCAGGAAACGCCTTTCTGGCGATGCAACACCTTTCATCTCTCCGATCGACAAAGCTGCTGCTACCAATGGTCCGGCGACCGGCGCGGCTTCGAGCTTCAGACAGCGCAACATGCGGGGCGCATAACGACGAAAGCGATGGTATCCCTGCCCGACATATGCAAGAGGCTCATCGGCTAGCGTGTTGCTGAGTTGAGTCCCTGTCGCTACCAGTTGAGCGAGCCGGTCCCATGCAACCGAACTGGCGACAGCCATCTCCAGCGGGGTTCCGTCACTGCGGGCCTCAAGCAACGAAGCTCCCAGCGCGGTGAAGGTACGGATCGTATCCGTGAGTGTGGCTTTAGAGCCGGAAATTGTTTCGTCATGCTGGCGCTTCGCTTCCCGCCAGGTTTTTCCTACGATCCTGTCATGGGTTTCGACTATGGCATCAGCAATCGCCGCTTCCCACTCCACAACACAGACGGCAAGGATCGCCCAGCGGCGGTCCGAAGTGATGTCACGCAAACCGTCGGTGAAGTAGCGTTCACCCTGCCGACGCAGCCGGGCAATGCGATGGGCAGGTATGCTGGCCAAAGCACTATGATTGATATTCAGGGTACGCAGAAATTCGAGCCTGTCGAGCAAACGGTTAGCAGCAGCCGAGTTGTTACCAACCTCGAAGTTGCGAAGCCAGATGAAACGACTGATATTGCCGGCGAGCATTTCACTCAGAAGTTTGTCCAGGTGATCGCGAACATCCGCTGTTAAATTTTCCACAATCCGCGTTTCAATCCGCCGCTCAGCGGCGACCAGAGCATCCGCGCACAAGCGCTCGATTGTCGATACTGCGGGCAGAATGGTGGAAGTTTCCCGACACCGCACAATAAAACGATGAGCAAGATCCTCGTTTGATCTGGCATCTTCGGCCTGGCCGAAAGTCCACTCCCGCAGATCACGGGCACCACGGCCCGTGAAGGTCTTGTAGCCGTAAATTTCGCGCAGCGTGTCCATGTGCTGCTGACGGGTTTGGCGCCGTGTGGCATAAGTGAGAAGCGCATCAGCCGGAACTCCAAGCTGAGCACCGACGAAGGAAAGGACTTCACGCGGGATCATCTCACCAGGAGCCAGTGCACGGCCCGGATATCGTAAGGCACAAAGTTGCAGGGCAAAGCCAATCCTGTTTTCCGGTCTGCGGCGCTGCCTAATGTTTTCCAGGTCATCATCGCCCAGCGTGTAGAACTTCAGTAGCGACAGTTCGTCCGTGGGCAGATCGAACAGCGCTGCTCGCTGCCGTTCGGTGAAAATATGGCGTCGTGACATACAAATTCGTCCCTTTTGAAGTATAGTCTGTTTTGGACAACAGCCAGCCCATATAAATCAGGGCGTTCCGATACAAAAATCCAGGAGGGTTCAATTGGGACATCGTGCCGCCATTTACTGCCGGGTTTCAACAGCGGATCAGTCTTGTGAACGCCAGGAATTTGATCTGCGAGCCTTCGCCGGCCGTGCCGGCTACGACGTGGTGGGAATATTTAAGGAAACAGGTTCAGGAACTAAACTCGACCGGGCCGAGCGAAAGAAAGTCCTGGCGCTTGCCCAGTCCAGACAAATTGATGCAATCCTGGTCACTGAGCTTTCCCGGTGGGGGCGCTCGACGCTCGATCTGCTCAATACGCTACGTGAACTGGAGAACTGGAAGGTTTCCGTGATAGCCATGAATGGAATGGCGTTCGATCTTTCGTCGCCGTATGGACGAATGCTGGCGACGTTTCTTTCCGGCATTGCGGAGTTTGAGCGGGATCTCATCAGCGAGCGGGTCAAGTCAGGCCTTGCTGTTGCGAAGGCACGTGGTAAGAGGCTTGGTCGTCAGGCCGGAGTGCGACCAAAATCAGACCGACTTTTGCCTAAGGTGGTTGCGATGAGGGCCGAGGGACGCAGCTATCGCTGGATCGCACGCGAGCTCGGTATCAGCAAGAATACCGTCGCTGACATCGTGCAACGACACAGAGCTAACGCTTAGGGTGTCATTTCGCCCTCAGCCGGAACCGACCCCAATAACACCGCATTACGGTATCCATTATCGGTTGTTGAACGTACTAATTATAATAAGTCGTCGAAATTGCAATTTCAACGACTTTTGTTTTAATTTTATGCAGCCTTCTTCCCGCGACTGCCCCTTGCCTTACCACTTAAATTAGAACCACTGCTTCCTCCGCTGTTGCTGCCACTTCCTCCACCTGCCGATTGCTGGCCGCCGCCACTGTTACCGCCTCTGAACGCATTACCGCCAAACATGCCGTGGCTGCCCATATTGCCAGCGCCTGCATCGAAGAACCCGTAGAGCGTCGCGGCGTCAGCAACTCCGGCGCTGATACCGCTACCCCAGCTGGCGGCAATTTGCGGAATCTGGAACAGAACGAAACGGAATGACCGTCAGTAATAGGCGGAGATAGAACCAGTGATTGATGAGTAAGCGGCATCAGAGTTCATCGAGGACAGGAGGTTGTCGAACATCCGCATGATGAAACCAAACACGAGCGCAAGAATGACGACGACAAGGCCATAGTTAATGACCGACGCCAGCCAGCGAGCAAAGATGTTTTTTGTCGCTCCCCACAGCAGGCAGAAGATCGCAATCGGGCCAAAACAAAGCGTAACGGCCAGAAGGATCTTAGCCATGATCACAAAGCCCGCACCGAGGCCGCCCAGCACAACGGTAGCAATCATCATAATGCCGCCAATGGCATACGCGGCCAGGCCGCTCGATGAAAACACGTCTGCGGCTTCCCATGCGGTGTTGACGATCTTGATACCTTTTTCAATACCGCTATCAATAATCGCCGGTACGCCACCTTGCACCGACTTTATTAGGGGCAGACAGTATCCCGGCAAATCATCCGGCAGTGAAGCGCCACGTTGACCAGTCCTCTGTTGATACCAGCCGCCCGCCGTTGCAAAGCGCAGGATAAGGGCTATGGAAAGATACTCTTTAATCAGCGAACTCAGGCTGTCGCCCGCCCCCGGATTAAACGCTGAGTACATCCCCTGAACCATCAGCTTGATTGTCAGACAGGTGGCAATCAGAGGCGTTACATCAGAGATAATGGTGGCAACATTGGCGCTCACCATTGACGTAATCGCCCCGTCTACTTTTGCGAAAATGTCTGCGACTAGGGTGAATGCCATATTGCCTCCTTACTCCTAAATTTTCGGTGAATTGATTTCGCCGCATCTTTGCCGAACACAAACAGCTGACGATCGGCTTCGCGCGCGTTTTTGCAATCAGGTTTCTGAACTTCATCCGCGTCTTTCTTGCATTCCTGAATTGTTGCCTTGCGCTCTTTCCATGTTTTTTCGTACCACTCCACGTCATGCGAGGCATCGCAGGCCACTAGGAGGAAAGGGATAACAAGCAGTAGTTTTTTCATAATTACCTCCAGTTAATTGAAGGTGACGCGGTAACGTCCCCGCCGGTTCCAAAAACAAAATTGTTGGTGGCACGTTCTTTCTGCGCACGTAATAGCTTGTCCTGTGACTGCTGCAACATGTTCATCAGATTCAGCTTCGCCTGCTCACCCTGAATAGCACCCTGTGACGTCTGGATACGGGCCTGTAAGTCAGCAATCGATTTCAGGTCTGGAGTCGTTTTAATCTGCTCCGTCAGCTCCTGCATATCGGTTAGTTCCTGCATCTGGTTGTTGTAGGCTTTTTCTGCCATAACACGGTCATAAGCGCCTTTTTCAGCCAGCTTTTTGTTCATGTAGGTAATTGCTTCGCTGGGCGTCATGTCGTCAACTTCCGCATTAAACTGGCCCATCATGCTGTTAACTGAAGGCGTGACGGAAGAACTGGAGTTCATGGCGTCGCTGTAGATCTCCTTCCAGTTGTCCGGCAAATTATTTGCCAGCGTGCTGGTAGACGTCCCCAGCAGATCGCCCAGGTTGGTTGTCTTTGCCATCGACTCATACATATTTTTCTGCGTTTGCAGCTGGCTTTTAAGCTGCTCCAGCTGCTGCGCCATTTGCTGAAGCTGCTCGACCTGTTTAGCCAGCTCAGTAGGGTTGGTCACGATGATGCCTGCGGAAGCGCTTTGCGCGCCTCCCAGTATCAGGCCGGTGGTCAGCAATACTGCCGTCAGTGTTTTTTTCATGGTGTTTTGCCTCGTTGTTAAGCCGTCAGGCGCCAGTATTCTTTGAGCCATACTTCAGGGTCATTACCGAGCCGTTCAACCAGCTCATGCGCAATTTCGGCGTTTTGTGGTTCACCGGACAACACGCTAAGAACGTTGTCCATTGTCTTAATATCTGCATCAATATCGTCGCTGTTGCGAGGGTAGAGATTGAAAGAAGCAATCGCAGACTGTTGCCCTTGTTTAACCAGGAACTGTCTGGAGTGTTCGGTAATCGACATCAGCGCGTCGTATTCAGCGTCAGTAAGGAAGGCATAATCCTCTCGGATAGCTTCCGGATCGCGCAGGCAGATTTTTGTGACGGTCTGCGACATGATCGTGCGGCCAATACGGCTGGACAGCGCATCGTTCGGCTCCTGCGTGGCAAACACATAGATAGCGTCTTTCTTACGGTCAGTTTTGATACCACGCTTAACTTCACGCTCGATAACCGGATCGTCAAGGTAGGCGTGGAACTCGTCAAAGCACTGAATGACGCGGCGTTTGCCGTCGATGGAGTCACGTACCCGGTACAGAAGGTACATCATGAGCGGAGTACGGGCCGGGCTGGATACTTCCTCTTTGGCTGCGATAAACTCGGATAAATCGAAGCCAAAAATATCATTCGCGCTGAGATCCAGGCTGTCTTTATCATTGTCAAACAGCCAGCCATACTGGCCTTCGCGCGTCCATTCGCGCAGCAGCCCTTTCAGTGATACGCCATTTTCCACAACTTCATTCACGTACCCGTCCAGGATAGTAACGGTGCGCGCCTCGCGTGGAATAAGTGAGCCTTCCCCCATAACCGCATCAACGCCTTCAGCCAGTTCGGTAGCCATCGTTGCGCTGATAGGCCCGTTATTGGTGGTTTCCACACAAATGCGGAACAGGTTTTTAATGAGGGCAATATTGCGTTTGGTCGGTTCAATCTGAAGCGGGGCAAACGCGACGGCATACCCTGTTGCAGAACTTTATAGTAGCCACCAACGCTTCGAATGAACGGCTCCATACCGCGGTCACGGTCATAAACAAAAAGCCGCGGGTTGTACTTCATTGACTGCGCCAGCAGGAAGTTAAGCAGCGTGGTTTTACCTTCCCCCGACATACCCGTTATTAACGCATGGCCCAGCGGGCGTTTACCGTAGGAAAGTTCTTCAAGCGGGGTCGCATGGAAATTAAAATAGAGTGGCGTACCGCTGATCGTGCGGAACATGGTCAGCGCTGGCCCCCACGGGTTATTGTCAGGCTTGCCACGCATAAAATTGTGGAACGGGCTGAAGTGCAGGAAGTTCCATGAGTTTATCGGAACCGGGCGCGGCGCCCATTTCTGGTTGCCAGGCAGTCTCGCATAATATGCAGCCTCAGAGGCCAGGCTGAGAGTCCCGCCAACCACGCCACAGCCGGTTAGCGTAACCTTCACACGACGCGCTTTGCGCTGTACCGCGTTTTGGTCATTATCCCAGACATGCACGGTTCCATGATGGTAGCCCATCACGAACTCTCTGGACGTCAGCATATCGAGCGCGGTACCAAGCTGTGCCAGCTGGCTTTGCGCACGGTCGCGCGTTTCCTGCAAAGATTTTTCCTGATGCGTCAGAAACGTTTTAGCTGAAGATTCAGAGAGGCAAGAAAAACTCTGCGTCAGAAGGTATTCAAAATCGGCTTCTTTAAGCATGTTAAGCTGGCCTGGCTCTGTATCTTCTTCGTATTCACGAAATTCAATGCCGGTGGTATAGAAGTTGTGATCGTCCCGTTCTGATCTGGACAACATCCCCCCACAGTGAGCTAACAGGGCGGTTGTCCATGATGTACTCACGGATACGATCACGGCAAACAGGCACGATGGCCCATTCCATATTTGCGAGGAAATAAAGGAACTCCAGCGCTTTTGAATAAGCGTGAGCCTGCGAAGGTTCAGGCTCGTTGCGTTCGATAACAATGGCTTCGTCAAAAATGTCTGATTCATCGACTTCAGCAAGTTCTTCACGTTCTTTTTTATGGCGCAGGAATTTCAACACCGCGTTTGTCACGATAATATGATACCCAACTGCTGAATGCCATACGGCTTCATTGCTTCCAGGATTTGTTCAGAAATATCTTCCAGACCTTCAAGCGCCTCATTCTGCATTCGCTGAATTTCGTCACGAGTCGGCTTTTCAAATTTCGCCAGAACTTCTGTGTTTTATCCCTACCTGTTTGTAAATAACGGTCAGATAAAGGTCATTAATCAGCTGCTTGGAATCACCGTGCAGCTTACGGTTATATTGATCAACATAAGCAGGGAAAAAATGGTCATACTCACCATCCGGGTACTCTTTAGCCTCATGGTGATATTCATGCGTCCACAGCTCTACATGGTCTGTTCCGAAGCTCTTGACCAGCGTGATTAAGGTCTTTATGCCAGGTGACCAGTTCCCGATCTGATGCGCAGTCATGTGTGCGGCCATCCAGCTTGAAAAAAGCCGATCAGATCGCCGTTTTCCATCGAAATCACGTAATCATTGAGGTGATAAGAATAGGGCAAATACTTTTTATTTACTGATGGCTCCTTACGGTAGGCATCAATTTTTTTTGGCTTCGTAGCGGTGGCAGCTCTCATTATTTTAAACCCTTACGTTTGTAGTCAACAGAGGAATAAGACGATCCTCCCCACTGCTTAAACGGAGAATCAAACCAATTACTGAATTTGGTTTTCAACCACAGGCCCATAATTCGAAACATGCGGTCGTCATATTTTGTTAATGCAGCTGAAGGAATCCACAAAAAGACGAACACCAGGATCGCCCACATATGAATAATCATAAAAAGCGAGGCAGAAATCATGAATATCATCATAGCTACATTACGTGGTACACCCAGCGCGCGAGGTAAGCGAGTCGCACCTTTGAAAAGCGGTCTTTTCCCGTCAACGAACATCTTTGTAGTCCTCACTTTGGGGGACAAAAGTCCCCCCCTTTTCGCGTTGTTCAGCTTCCTACGCCCGTCAGGGAAACCAGAAATGATGCAGAACCAATACCAATCAGCGAGATTACGATACGAGGAATAAAGCTGGCTGGGATTACGTGAAGCATCCACATAAAGCAACTAACCATGATCGCAATAGCACAACCAATTGGAATCCATGTGCTCAACCACGTCTGGATTGATGTAGCGGTTGATTCACCAGTATCGGTGCCAGCGGCCAGCGCAATTTGCGGCAGGGCAATGGACAAAACGCCCATAACTACCGCAGGGCCATACTTCTTAAACAACGTGGTCATACTTTCTCCTTACTCACTATCTTCTGTTGATTGCAGATTTAACCGGCATTCTTCAACGCCACACTTATCTTTCAAAAACTCTGCCAGTAGCCTTAAATCAGCCCAGGTTCGTAGTTCATGCTCTTTGTTAACCCGAATGGAACATGCGATCTGGCCCAACTGTTCATCGTCTATCTGAAAAACGGGATACCACGTCTTTAATGAAACCCGTTTTATCGTTACCTCCTTCACTTTTCCTGTTTCAAATAGCTCCAGGATCTGTGATTGCAATACAAGGTACAAACGTTCCATCCATAACCTCACTCCCCCTTCGCTGTTTCCTGTTTGGTTAAAAAGGCATCCGTATTATTTCGGCTGAAGGCATCGCCATCACCCGAACCAAAAACATCTTGTTCACCGTCATACTGCGTGGCCGTACTTTTTGCCTGCTGAGGCTCAGTCGCGGTGCTGTCCTCACTGGTCTGGCCATCAGGTAGCAGCGTAGGGATTTTCAAATCAGTTGATTGACGCGCCACGTTGATAACTTTCGTGACATACCCGTTAGAAATCCCGTTTATGAGTGAGCCGGTGTTGTAGCAGGAAAGCGCGTGTCTCAGCGCAACCTGCCCGGCTGGATAGGATTTCAGGGCGCTATCATAACAGGCTTTAAGGATGGTCTGGCTCGCCCGCAGGTTGATGCAGGGCTTGAAAATATCGTCAACCGAAAGACCCAGGCCCACTAAATTATTTGAGTTAATTTGTGCAAGGCCCATATCAAAACTTTTATTATCCTTCAGCAGAACTTTCGAAACGCTGACGGCCTCAGCTTCAGTACGTGGTTGCTGTTTTAACTGGGTACTACCACCGTTAATATTGATCCTGTACGGCCCATTTGAGGACTCATGGCCGACGATGTACGCCATTGTTAAGGGTGAAACATCAGGCGCACATCTCTGCGCAAGCCTGGCAACTTCATCTGAGGCAGGCGCAGCACTGGCACGGCCAGCACAAGCAAGGCAGGCCAGAGCGAGAACCAGAAGTTTTGGATGTTTACTCATTTACGTTTCACCGCGTAATTGTAATTTCGACGACTTATGTTTATGATAAGGGCTAATGAGATCGTGTCAAGAAGAAACGAAAAGAAAACCTCTGAAGGAAGGAAGGTAATGCTGGTTCCCCTGAAATCAGAAAAACGCCCCAAAGGTGAACCCATGTATCGTGACCCGGATAACCCTTTTAATACGTGGACTGGTATAGGGAAGCGCCCGGCCTGGCTAACTGCAAAATTGGACGCTGGCATTAGCCTGGAAGCCATGAAAATGCAGGGCGTTGCCAACCCCAGAGAACATAGACAAGTAAAATACCGCGACCCCAGGAACGCAGAAAATACCTGGTCCGGGACTGGCCGCCGACCAACATGGCTCAAAGAGCTGCTTGATAGTGGTTTATCACTTGATGATCTAAAGATATAACCGGAGAGTATAAAAATGGGCGATGTTATTGATTTTGCGGAAAAGCAAAAAGGCAGAAGGAAGAAAAAGGCATTTTCCATTCCGCCCATTTTAAGAAAATTCCGAGTCCATGCTATCAGGTTACTCGCCAGCATCATCAAATCCGGCTCTTATTCAGTTGCTTATATCGTTAAGAAAATTACAGGAAAGTTAATTAAGTTGTTCGCAATGTTAACGATTTTCGTTTTTATTGTCGAATATATCGCAGGCGATATAGGTTACAAATCTATTTATAACTCTGCGTTATTATTAATATTACTTACCGTTATCAACATTCTGGCGGGTGTATATCTGAACAAACTGTTAAGGACAAAACAATGAAGAAACTCTTAATCCCTCTGATAGCAGCTGGTAGTCTGCTTTATCTTCCTGCCAGCCATGCTGAAGATCCCTGCAAAGTTATTATGTGCATGGCGGGCAAGCTCACCGGCGATAGCGGCGGAAGCGAGTGTAACAGTGCTGAAGCTGCTTTCTTCAATATCGTTAAAAAGAACAAGCACGGCTTTTTACCCAACCACACGAGGGATGCCAGGAAGGCTTTTCTTAATGAATGCCCGGATAATGGCGAAGGTGGAAGTAACCAGTCGATGATAAGCCAGATCATAAGTAAATACGGGAAAGTTCGCTTATAGGCGGGCTAGGAATAATCTCAATTTAAGGAGCCAACGTGAAAAAAATTATATTAAGTGCATTAGCCTGTACAGCTCTCTTAACTGGTTGCGTCAGCCAAGATAAAGGTAATGCGATGCAGAGCCAGATGAATAACCAGCAACGCCAGATTAACGAATTATCCGTTCGTTTGCAGTCTGCGGAGTCCCGGCTATCAAAGCAGGAAGAAAAGCTGCGCAACGAACTGCTGCAATCCAGCGGCTATTGCTATCTGAATGGCGCCCGCTACTCGACCGGCACCGTACTTTACGGGCGGATTTGCCAAAATCAGTCAGGCAGCGCTTCGTGGCAGGTTTACAGCCGTCGCTAAACACCAGGGCGGTTTAACCGCCCTTTTCTTTACCCACAGAAAGCACACTATCACCATGTTCCCCTTCCCCACTACAGAAAACCTTATTCTATGGGCTTGCAGCGCCATCGCACTGTTTGCCGTTGTATTCTTCCGGCGTTCAGTACGCAACCGACGACACAAAAGGAAGCAGCAAAGTGCGCGGCGGGTGCTGGAGCGCATAAAGACGTTGCCGGGCTTCCCACAAAAAATTAACTACCTGAGGAAAATTGATCCTTTTGTGTTTGAAGAACTGTTGCTGGAAGGATTTGAAGCGCATGGCGGCTTTGTTGAATAAATCAGATTTCGGGTAAAGTCTCCCCCGTAGCGGGTTGTGTTTTCAGGCAATACGCACGCTTTCAGGCATACCTGCTTTCGTCATTTTGTTCAGCGCTCGTACCAGGGCCATAGCCTCTGCAACCTGACCATCGTAGTCACGCAGTGTCAGTGAACCTCCGAACAGCTGTTTTACCCGGTACATCGCCGTTTCCGCTATCGAGCGACGGTTATAATCTGTTGTCCATTTCCACCGCGCATTACTCCCGGTCAGCCGCTGATTCGCAACAGCACGGTTACGGTCTGCATATTCACCGGGCCAGTAACCCGCGCCTTTTCGGGGCGGGATAAGCGCGCTGATTTTCTTACGCCGCAGTTCATCGTGACAGAGCCGGGTGTCGTAAGCGCCGTCTGCCGATGCTGCCCTGATTTTTCTGTGAGTCTGCCGGATAAGACCCGGGAAGGCTTCTGAGTCCGTCACATTGTTCAGCGACAGGTCTGCACAGATGATTTCATGTGTGTTGCTGTCAACGGCCAGATGCAACTTTCGCCATATACGACGGCGTTCTTTGCCGTGTTTTTTGACTTTCCATTCGCCTTCACCAAAGACCTTCAGCCCGGTGGAATCAATCACCAGATGCGCGATTTCACCCCGGGTGAACGTTTTGAAACTGACATTAACCGACTTTGCGCGCTTGCTGACACTGGTGTAATCCGGGCAGCGCAACGGAACATTCATCAGTGTAAAAATGGAATCAATAAAACCCTGTGCAGCCCGCAGGGTCAGCCTGAACACGCGTTTAATGACCAGAACGGTGGTGATGGCGAGATCAGAATAGCGCTGAGGTCTTCCCCGTGATGAAGGCGTTGCCGACTCATACCAGGCCTGAATAGCTTCATCATCCAGCCAGAAAGTTATGGAGCCACGGTTGATGAGGGCTTTATTGTAGGTGGGCCAGTTGGTGATTTTGAACTTTTGCTTTGCCACGGAACGGTCTGCGTTGTCGGGAAGATGCGTGATCTGATCCTTCAACTCAGCAAAAGTTCGATTTATTCAACAAAGCCGCGCATGGCTTCAGAACCATCAGAAACAAACGCTATACCGGCGATGGAGGCATTGACGGCCAGGTAATAATAGGAAAATATCGCTATCTTATTCAGGCTAAACGCTATCGCGGCCATATTGCTTTACAGCACGTACAGGAGTTCGAGAAGTTGCTTAAACGTCATAACTGTCGCGGTCTGTTTTGCCATACCGGGAAAACCGGCGCAGGTTCAAAATCTGTCAGTATTGCCAGTGAACGGATGGAGATTATCAGCGGCCAGCGCCTGATAGATTTGCTCACGCCCGGCAGCTCCTTCACTATCGCAACCGCCCCGCAGACGATGATGAAGCGTACCGCAGCAACACTAGAAACGAGCACCATTGTTAAAGATGCCGGTAAAGAAAATCGATACCATGAGAGTTAATTAAATGAAGTCAGTAACTATAGAAGCAAAAACATTTGCTGAAATGTTAGGAATAACAGAAGGTGAATTAATCTTTGCCATTAAGAAAACTGGCACATTCAAAAACAAGACCATCCCACAACCTCATGAGCCACATAAATCAAATAATAGATTTTTATATTCAGACGTAATGAGGTTTATAGAATCACTAAAAGACAAAGAGAACCGGTAATGACTCCAACTTACTGATAGTGTTTTATGTTCAGATAATGCCCGATGACCTTGTCATGCAGCTCCACCGATTTTGAGAACGACAGTGACTTCCGTCCCAGCCTTGCCAGATGTTGTCTCAGATTCAGGTTATGTCGCTCAATGCGCTGAGTGTAACGCTTGCTGATAACGTGCAGCTTTCCCTTCAGGCGGGATTCATACAGCGGCCAGCCATCCGTCATCCATACCACGACCTCAAAGGCCGACAGCAGGCCCAGAAGACGCTCCAGCGTGGCCAACGTGCGTTACCTAACAATAAACCTGTTTAAATATCCAGATAAAAACATTCAATCTGGGTCAAATGAGTGATACAGTTTCACCCATAAGACCCAATGGAGGCAATATGTCTGAATTTGAATTACTGGCGCAGGATCTGCTTGAGAAAGCAGAAGCGGAAGAACAACTGCGACAGGAAAATTATAAAAAGCTGCTCGGGCAGGTGCTGGAAATCTATGACCAGAAGTACGTGGCTGAACTGCTTAGAAAAGTTGGTAAAAATGAGTGGAGTCGCGAGACTCTTAATCGCTGGATTAATGGTAAGTGCTCACCTAAGACGCTGACGTTAGCCGAAGAGGAACTTCTACGAAAAATGCTTCCGGAAGCGCCTGCACATCACCCTGACTATGCCTTCCGGTTTATTGACCTGTTTGCTGGGATTGGAGGTATACGGAAGGGCTTCGAAACCATCGGTGGCCAGTGCGTTTTTACCAGTGAATGGAATAAAGAGGCTGTGCGCACATATAAAGCTAACTGGTTTAACGATGCTCAGGAACACACTTTCAATCTCGATATTCGGGAAGTCACGCTCAGTGATAAACCTGAAGTACCTGAAAACGATGCCTATGCTTACATTAATGAGCATGTGCCGGATCATGATGTACTTCTAGCAGGTTTCCCCTGTCAACCGTTCAGCCTTGCGGGCGTAAGCAAGAAAAACTCGCTCGGGCGCGCGCATGGTTTCGAATGTGAGGCTCAGGGAACGCTTTTCTTCGATGTGGCGCGTATTATACGCGCAAAAAAACCTGCCATCTTTGTTCTTGAAAACGTTAAAAACCTGAAGAGCCATGACAAGGGTAAAACCTTTAAAGTCATCATGGATACCCTCGACGAACTGGGCTATGAAGTTGCGGATGCAGCTGAGATGGGCAAAAACGATCCTAAAGTTATCGACGGAAAGCACTTTTTACCTCAGCACCGAGAACGTATCGTTTTGGTCGGTTTCCGTCGTGATCTGAACATTCACCAGGGCTTTACCCTGCGCGATATTAGTCGTTTTTATCCGGAACAGCGTCCGTCATTTGGCGAACTGCTGGAACCCGTGGTTGACAGCAAATATATACTGACGCCGAAACTCTGGGAGTATCTCTATAACTACGCCAAAAAGCACGCAGCTAAGGGTAACGGATTCGGTTTTGGCCTCGTTAATCCTGAAAATAAAGAAAGCATTGCCCGTACGCTTTCTGCTCGCTATCACAAAGACGGGTCTGAAATTCTGATAGACCGTGGCTGGGATATGGCCACAGGTGAAACAGACTTCGCGAACGAAGAAAATCAGGCGCATCGGCCCCGCAGGCTGACTCCACGAGAGTGCGCGCGCCTTATGGGTTTTGAAAAAGTAGATGGCAGGCCTTTTCGCATTCCTGTGTCAGACACTCAGTCGTACAGGCAGTTCGGTAACTCCGTAGTGGTGCCCGTGTTTGAAGCCGTAGCCAAACTGCTTGAACCTTATATCCTGAAAGCGGTTAATGCCGATTCGTGCAAGGTTGAACGAATCTGATCGCTCCTCCCGGTATTTATGCCGGAGATAATCTATGGAATATCTGCGTAAAGCCCTGTCAGCTCAGCAATAAACGCACCTAGCGTCATTAGCTCAGCTCTCACCGCCTCCGGGTATTTTTTGTGCAGCGATGATGGCACGACCAATCTGACACCCGACTCCCGCATCTCCCGATATTGAGCCAGAGAAACTCCCTCTTGGAGTGTAAACAGATGCACCTGATGAATTTTATCGGCCTCATTCAGTATCTGACGCCAGCGATCCTTACAGGTAGTCTTGACTGCCAGCATGCGCAGATTTTCTACGGGAAACTCAGTATCGTGGTAAGCCCCTGCGGAAGGGAAAAGGAAATCGGGTTTTTTATTACCTTCTGTGATGGCCTGCGTCGCAAAGTGTCGCAGGCCGTGCTCAATGAATAGATGCTCCAGGTGCAGTTCCAGAGACTTCCCGGCTCTGGATTTACGGCGATTGCTGACAGAATTGGCCAGCGCAATAAATGGCACTGTTGCAAAGTTAGCGATGAGGCAGCCTTTTGTCTTATTCAAAGGCCTTACATTTCAAAAACTCTGCTTACCAGGCGCATTTCGCCCAGGGGATCACCATAATAAAATGCTGAGGCCTGGCCTTTGCGTAGTGCACGCATCACCTCAATACCTTTGATGGTGGCGTAAGCCGTCTTCATGGATTTAAATCCCAGCGTGGCGCCGATTATCCGTTTCAGTTTGCCATGATCGCATTCAATCACGTTGTTCCGGTACTTAATCTGTCGGTGTTCAACGTCAGACGGGCACCGGCCTTCGCGTTTGAGCAGAGCAAGCGCGCGACCATAGGCGGGCGCTTTATCCGTGTTGATGAATCGCGGGATCTGCCACTTCTTCACGTTGTTGAGGATTTTACCCAGAAACCGGTATGCAGCTTTGCTGTTACGACGGGAGGAGAGATAAAAATCGACAGTGCGGCCCCGGCTGTCGACGGCCCGGTACAGATACGCCCAGCGGCCATTGACCTTCACGTAGGTTTCATCCATGTGCCACGGGCAAAGATCGGAAGGGTTACGCCAGTACCAGCGCAGCCGTTTTTCCATTTCAGGCGCATAACGCTGAACCCAGCGGTAAATCGTGGAGTGATCGACATTCACTCCGCGTTCAGCCAGCATCTCCTGCAGCTCACGGTAACTGATGCCGTATTTGCAGTACCAGCGTACGGCCCACAGAATGATGTCACGCTGAAAATGCCGGCCTTTGAATGGGTTCATGTGCAGCTCCATCAGCAAAAGGGGATGATAAGTTTATCACCACCGACTATTTGCAACAGTGCCTTATTTCGAGCATTTTCTTGCGAAAAAGCCGACCGGGAAAATTGACATGCGTACCATTCGCCTGGGGTGTAATAAGGCGATAGACACCGGTACCTACACATTTACCTTCGCGGACAAATCAACGGTTTCAGCCCGCTACACATTCACTTATGCATGGGACGGTAAAGAGTGGAAAATTTCCACACACCACTCTTCAGCGATGCCTGAAGGGTAAAAAGCTGTGCAGGGGGCGGAATATTCACCGCTCCCTGAAGACTAGCCAATAATCGCGATGCCAAGACGTTCCATGAGCAACGATGCCTGGTAGTTGTCCAACTTAACGCCTTGTAAATCAACGCGCCGAATATCTAAGTCACCCAACTCCGAATTGGTCAGATCGCAATGTGTGAAGTTTGCTGCTCGCCAGTCGAAAGTCGAAAACTCGCCGCCGGAGAGATCTGAACCACTGAACGTCGCGCCCAGTACCTGGGCCCCCATCCAACGGTTTTCCCACAGCTCACACTTTTCCAACACGACTTTCGAAAAATTGGCGTAGCTTAGATTTGTGTTAGTGATATATGCACTGCAAAACCAGGTGCGAGTAGTGATCATATTCATAAAACTTGCGCCGCGAAAATCTGCGCCTTGCGCACGACAGTGGCGAATTTCAATGCCAAGCGCACTGGCATTGCGAAAATCCGCCATGGATAAATCACAGCTTTTAAAAATGGCATCTTTCAGCATCGCACGACTAAAATTGCACCCTTTCTGGCTTTCACGATCATAGAACTGACAGCCGATAAATTCAGTGCCGCTCAGGTCGGCACCTGAAAAATCACAGTTAAAAAATGTACTATTTTCAATTTTCTCACCGGTGAAGCGGTTTCTGTTAATTTTTTCGCCAACGAGTGCCAGAGCCATATTTTGTGCCTGTTTTTTTATACAGTAATGGCGTCATGGTAAACCCTGATGAGGTTATGCGTCAAATCCGCCAATATAACATCTGCAAATGTGCGTTAAATCTGGTGTTTTTTCAGCAAAGCGCGAAGCTGATGGTAAGTCAGACCCAGTAATTCAGCGGCTTTTTTCTGGTTAAATTTTGCCTGCTGTAAGCTGGTTTGTAGAAAGTCTTTCTCTTGCTGCTGCTGGAATTCACGCAGATCCAGCGGTAACCCTACAGACATCGGTTTAGTTTCCGGCGCCTGCGGCTGCGTCTGGTTCTGAAATCCATCCCTGTCGGTGTTGCTTATGCAGTCTGGTCGGGACTCGGCGTCGTCATAATTACAGCCATTGCCTGGTTGCTTCATGGGCAAAAGCTTGATGCGTGGGGCTTTGTAGGTATGGGGCTCATAATTGCTGCCTTTTTGCTCGCCCGATCCCCATCGTGGAAGTCGCTGCGGAGGCCGACGCCATGGTGACGGTGTTCGGCATTCTGAATCTCACCGAGGACTCCTTCTTCGATGAGAGCCGGCGGCTAGACCCCGCCGGCGCTGTCACCGCGGCGATCGAAATGCTGCGAGTCGGATCAGACGTCGTGGATGTCGGACCGGCCGCCAGCCATCCGGACGCGAGGCCTGTATCGCCGGCCGATGAGATCAGACGTATTGCGCCGCTCTTAGACGCCCTGTCCGATCAGATGCACCGTGTTTCAATCGACAGCTTCCAACCGGAAACCCAGCGCTATGCGCTCAAGCGCGGCGTGGGCTACCTGAACGATATCCAAGGATTTCCTGACCCTGCGCTCTATCCCGATATTGCTGAGGCGGACTGCAGGCTGGTGGTTATGCACTCAGCGCAGCGGGATGGCATCGCCACCCGCACCGGTCACCTTCGACCCGAAGACGCGCTCGACGAGATTGTGCGGTTCTTCGAGGCGCGGGTTTCCGCCTTGCGACGGAGCGGGGTCGCTGCCGACCGGCTCATCCTCGATCCGGGGATGGGATTTTTCTTGAGCCCCGCACCGGAAACATCGCTGCACGTGCTGTCGAACCTTCAAAAGCTGAAGTCGGCGTTGGGGCTTCCGCTATTGGTCTCGGTGTCGCGGAAATCCTTCTTGGGCGCCACCGTTGGCCTTCCTGTAAAGGATCTGGGTCCAGCGAGCCTTGCGGCGGAACTTCACGCGATCGGCAATGGCGCTGACTACGTCCGCACCCACGCGCCTGGAGATCTGCGAAGCGCAATCACCTTCTCGGAAACCCTCGCGAAATTTCGCAGTCGCGACGCCAGAGACCGAGGGTTAGATCATGCCTAGCATTCACCTTCCGGCCGCCCGCTAAATATCTCCTTTTGGGTTGTTAATAAAACATCCAATAAGTTGACTGTGCGTGAAAAAGAAAGTTTTGTGTGATGGCGTTGAAGATCGCACCGTTAAGCTCTTATGTGGGATGGTGCAGAGCTCGACGACTACCGATAAAACGCAACCGCCGCAAACAGACAAGAAAAAGCCCCAACTGATAACAGTTGGGGCTTCAGTATTGTGATTGGTGGAGCAATAGCACCCTGAACCCAAAACCTTCTCGCTCAACCGGTAGTGGCTGATAACAACTCGTGAGGGCTATTGCGGGTTAAGCATTTAGCGATGTCTAGGGCCAGACTGGACGTCTGAACGCAAGCCGCTGATACTGTACATAACCACAGTATCAGCGGAGGATACCCATGTCGCTGGCAAGGAACGCCACGGCGAGTCAATCGCCCACTCAAACAAACGGTTACGAACGCCACCAACCCGACCAGACGCTGCTCTACCAGCTGGTTGAGCAGCACTACCCAGCCTTCAAAGCCTCACTCGAAGCCCAAGGTCAACACCTGCCTCGCTACATCCAACAAGAATTCAACGACCTCCTCCAATGTGGCCGTCTGGAGTATGGTTTCATGCGGGTTCGCTGCGAGGATTGTCATCACGAGCGTCTGGTCGCCTTCAGCTGTAAACGACGCGGCTTTTGCCCTAGCTGCGGTGCCCGCCGGATGGCCGAGAGTGCGGCGCTGCTGATAGACGAAGTCTTCCCCAAGGAGCCCATTCGCCAGTGGGTGCTCAGCTTTCCTTTCCAGCTACGCTTTTTGCTGGCTCGCCATCCCCAGCTGATGGGCCAGGTCTTGAGTATCGTCTATCGTACACTCTCAACTCATCTGATCAAAAAAGCCGGTTACACCAAAGCCTCTGCACAAACTGGCTCAGTGACTCTTATCCAACGCTTTGGCTCCGCGCTAAATCTCAATGTCCACTACCACATGCTGTTTCTCGATGGTGTCTATGCCGAAGATGACTATGGCAAGCAACGCTTCCATCGTGTCAAGGCACCCACTTACGATGAGCTGAATACGCTCGCTCACACCCTCAGCCATCGCATCGCTCGCTGCATGGAAAAGCGTGGGATTTTGGAGCGTGATGCCGAGAATACGTGGTTGACACTGGAAGAGGGCGAAGACGATACGCTGACTCAATTACATGGTGCTTCGGTTACGTATCGCATTGCCGTCGGCCCCCAGCAAGGGCGCAAAGTCTTCACCCTGCAAACCTTGCCAGGGCGTGAGGATAAAGCCGACTCAAGCAGTCGAGTAGCCAACCATGCTGGTTTCTCGCTACACGCCGGTGTGATGGCCGAAGCGCATCAGCGGGATAAGCTTGAGCGCTTGTGTCGCTACATTAGTCGGCCAGCGGTTTCAGAAAAACGTCTGGCATTAACCGCCAATGGGCAGGTGCGTTACGAGCTCAAAACTCCGTACCGCAATGGCACCACCCATGTGATCTTCGAGCCGCTGGACTTCATCGCCAAACTCGCTGCGTTGGTACCTAAGCCGCGAGTCAACCTCACACGCTTCCACGGCGTCTTTGCACCGAACAGCAAACACCGAGTTCAAGTAACACCCGCCAAGCGGGGCAAGAAGCCCGACAAATCGGAAGGTCTCGATACTAACTGGCGTGACAAGAGTCCTGCAGAGCGCCACCGCGCCATGACCTGGATGCAACGCCTCAAGCGAGTCTTCAATATTGATATTGAAGTCTGCGAACACTGCGGCGGTCACGTCAAAGTGATTGCCAGCATCGAAGATCCGAAGGTCATTGAGCAGATTCTCAAGCATCTGAAACAGAAAACAGCCAAGGCGAATGCCGCCAAGCAGCGTGAGCTGCCACCAGAACGAGCGCCGCCACTGACTCCCAGCCTGTTCGATCCATCACAGAGTCGTCTCTTTGACTGACGACCCCAAATCCAACACTGCTCAACACTGCCAACTTTTAAACGGGGCGGTGGGGCAGTTTGTATCTCTCGAGCTATCAGGCTAGAGATTTTACCGCCAAATCGAACCTTATTAGAGCGGTTTAGGCTGGACCGGCAGTTAAAATTGGGGCTTGAGCGGTAAACGAGTGAGGGAATTTCAGGTAAGATACTTCGGATGAGGAGCAAAAAGGTGGTTTATACTTCCTATACCCAGTAGTGTTCCCCTGTCGGTTTGGTTGGGGTCGATGCCCCACTTTGGGCGCGGCGTTGGGCGCCGCAAGATGAAAGCTCTGTGTGAAGGCTTGGATATTAAGACCTTGGATGATTTCAATGCCATCACCGAAGAGCAGATCGTTAGCGTCGACAAATTCAGCTACAAAACTGCCGCAAAAGTGCTTGCAGGTATGGCTGAACATGCCGAGCTATTCAACAAGATTCAATCAATCATCGGGTTCAAACAGCAGGTCACTTCGGGGATCGTTTTACCGGTGAGAAGATCGTGATCACCGGTTTTCGTGACGCGGCCTTGGAGAAGCTGATTGAAGCTGAGGGTGGTGAAGTGCAATCATCAGTCTCGTCGAAGACCACCATGGTGATCGCGGCATCCACTTCCGGATCTTCCGGCAAATTGAAGAAAGTGCACGATCTCAACAACAGCGGAAAGGCAAATATCAAACTGATTGATCTGGCCACCTTCCGTAAGCAATATCTGGAACAACCAGCATCGACTGGTTTGGAGTTTTAATGAGTCACCCACAACTTGAGCTAATAGTCGCTGTGGATTCTAAGTTGGGATTCGGGAAAGGCGGCAAGATTCCATGGAAATGCAAAGAAGACATGGCGCGATTTACGCGGATTTCTAAAGAGATCCGCGTGTGCGTTATGGGGAAACACACGTATACTGACATGCGTGACATGCAGTTAGAAAAGGATGGCGCCGAGGAGCGAATCAAGGAGAAAGGAATTCTCCCCGAACGCGAATCGTTCGTGATCTCCTCGACGTTAAAACAAGAAGATGTCATAGGCGCTACTGTCGTTCCTGATCTTCGTGCTGTGATCAACCTGTATGAGAATACCGATCAACGCATTGCTGTCATTGGTGGGGAGAAGTTGTACATTCAAGCTCTTTCATCAGCAACGAAACTGCACATGACCATAATTCCAAGAGAGTTCGACTGTGATCGATTTATTCCTGTTGATCCGATCCAGAACAATTTTCACATTGATTCCAGTGCCAGCGAGACTGTGGAGGCAACCGTTGATGAGACTCAAGAGCGCATTCACTTTGCTACTTACGTGCGTAACAATCAGTAACGCGCTGGCAGTGGAAGAACAAGAACCAGAAACGAAGCAGACGGTGTTGGCCGTCTGCTTCGAAACATCATTATTGGCTCGAGAACTGATCGAGAATACCATTCTTGCGGACGACATCCAAAACAATACAGAAAAGATAGCTTTGCAGTTGTCGGAGCCCCTCCCCCCAACTTATAATGGGATTATTGCTGGGCTAAACAATGCTGTCGCCATGCGTGGGACAGCAAACGTTGAATCGCCATCAAGAGCATCCACAGATTTACGTGCAGCCGTCATCGGTTTATGGTGTATAAATGACACCATAGCCGCCCTGAATCAGACTGATAATGCAGTCTTACAGGACGGCGAGTTGCAACAAACACTTGTCGATTATTACAACAACTTATTGGCTGACATCGTTTGTCGTTTTCAGAAGACGGCTGCACTGAACGTCAGAAGCCGACTGCACTATAGCAGCGGAGGGGTTGGATCCATCAGGCAACGACGGGCTGCTGCCGGCCATCAGCGGACGCAGGGAGGACTTTCCGCAACCGGCCGTTCGATGCGGCACCGATGGCCTTCGCGCAGGGGTAGTGAATCCGCCAGGATTGACTTGCGCTGCCCTACCTCTCACTAGTGAGGGGCGGCAGCGCATCAAGCGGTGAGCGCACTCCGGCACCGCCAACTTTCAGCACATGCGTGTAAATCATCGTCGTAGAGACGTCGGAATGGCCGAGCAGATCCTGCACGGTTCGAATGTCGTAACCGCTGCGGAGCAAGGCCGTCGCGAACGAGTGGCGGAGGGTGTGCGGTGTGGCGGGCTTCGTGATGCCTGCTTGTTCTACGGCACGTTTGAAGGCGCGCTGAAAGGTCTGGTCATACATGTGATGGCGACGCACGACACCGCTCCGTGGATCGGTCGAATGCGTGTGCTGCGCAAAAACCCAGAACCACGGCCAGGAATGCCCGGCGCGCGGATACTTCCGCTCAAGGGCGTCGGGAAGCGCAACGCCGCTGCGGCCCTCGGCCTGGTCCTTCAGCCACCATGCCCGTGCACGCGACAGCTGCTCGCGCAGGCTGGGTGCCAAGCTCTCGGGTAACATCAAGGCCCGATCCTTGGAGCCCTTGCCCTCCCGCACGATGATCGTGCCGTGATCGAAATCCAGATCCTTGACCCGCAGTTGCAAACCCTCACTGATCCGCATGCCCGTTCCATACAGAAGCTGGGCGAACAAACGATGCTCGCCTTCCAGAAAACCGAGGATGCGAACCACTTCATCCGGGGTCAGCACCACCGGCAAGCGCCGCGACGGCCGAGGTCTTCCGATCTCCTGAAGCCAGGGCAGATCCGTGCACAGCACCTTGCCGTAGAAGAACAGCAAGGCCGCCAATGCCTGACGATGCGTGGAGACCGAAACCTTGCGCTCGTTCGCCAGCCAGGACAGAAATGCCTCGACTTCGCTGCTGCCCAAGGTTGCCGGGTGACGCACACCGTGGAAACGGATGAAGGCACGAACCCAGTGGACATAAGCCTGTTCGGTTCGTAAGCTGTAATGCAAGTAGCGTATGCGCTCACGCAACTGGTCCAGAACCTTGACCGAACGCAGCGGTGGTAACGGCGCAGTGGCGGTTTTCATGGCTTGTTATGACTGTTTTTTTGTACAGTCTATGCCTCGGGCATCAAGGCGAGCTCAGAGACCATGGAAAGCATGTTCTCGGACTTACGTAGCAACTCGTTTCTTTTCGCAGGTTGAGCCACCTCCGCGCTTCATCAGAAAACTGAAGGAACCTCCATTGAATCGAACTAATATTTTTTTTGGTGAATCGCATTCTGACTGGTTGCCTGTCAGAGGCGGAGAATCTGGTGATTTTGTTTTTCGACGTGGTGACGGGCATGCCTTCGCGAAAATCGCACCTGCTTCCCGCCGCGGTGAGCTCGCTGGAGAGCGTGACCGCCTCATTTGGCTCAAAGGTCGAGGTGTGGCTTGCCCCGAGGTGATCAACTGGCAGGAGGAACAGGAGGGTGCATGCTTGGTGATAACGGCAATTCCGGGAGTACCGGCGGCTGATCTGTCTGGAGCGGATTTGCTCAAAGCGTGGCCGTCAATGGGGCAGCAACTTGGCGCTGTTCACAGCCTATCGGTTGATCAATGTCCGTTTGAGCGCAGGCTGTCGCGAATGTTCGGACGCGCCGTTGATGTGGTGTCCCGCAATGCCGTCAATCCCGACTTCTTACCGGACGAGGACAAGAGTACGCCGCAGCTCGATCTTTTGGCTCGTGTCGAACGAGAGCTACCGGTGCGGCTCGACCAAGAGCGCACCGATATGGTTGTTTGCCATGGTGATCCCTGCATGCCGAACTTCATGGTGGACCCTAAAACTCTTCAATGCACGGGTCTGATCGACCTTGGGCGGCTCGGAACAGCAGATCGCTATGCCGATTTGGCACTCATGATTGCTAACGCCGAAGAGAACTGGGCAGCGCCAGATGAAGCAGAGCGCGCCTTCGCTGTCCTATTCAATGTATTGGGGATCGAAGCCCCCGACCGCGAACGCCTTGCCTTCTATCTGCGATTGGACCCTCTGACTTGGGGTTGATGTTCATGCCGCCTGTTTTTCCTGCTCATTGGCACGTTTCGCAACCTGTTCTCATTGCGGACACCTTTTCCAGCCTCGTTTGGAAAGTTTCATTGCCAGACGGGACTCCTGCAATCGTCAAGGGATTGAAACCTATAGAAGACATTGCTGATGAACTGCGCGGGGCCGACTATCTGGTATGGCGCAATGGGAGGGGAGCAGTCCGGTTGCTCGGTCGTGAGAACAATCTGATGTTGCTCGAATATGCCGGGGAGCGAATGCTCTCTCACATCGTTGCCGAGCACGGCGACTACCAGGCGACCGAAATTGCAGCGGAACTAATGGCGAAGCTGTATGCCGCATCTGAGGAACCCCTGCCTTCTGCCCTTCTCCCGATCCGGGATCGCTTTGCAGCTTTGTTTCAGCGGGCGCGCGATGATCAAAACGCAGGTTGTCAAACTGACTACGTCCACGCGGCGATTATAGCCGATCAAATGATGAGCAATGCCTCGGAACTGCGTGGGCTACATGGCGATCTGCATCATGAAAACATCATGTTCTCCAGTCGCGGCTGGCTGGTGATAGATCCCGTCGGTCTGGTCGGTGAAGTGGGCTTTGGCGCCGCCAATATGTTCTACGATCCGGCTGACAGAGACGACCTTTGTCTCGATCCTAGACGCATTGCACAGATGGCGGACGCATTCTCTCGTGCGCTGGACGTCGATCCGCGTCGCCTGCTCGACCAGGCGTACGCTTATGGGTGCCTTTCCGCAGCTTGGAACGCGGATGGAGAAGAGGAGCAACGCGATCTAGCTATCGCGGCCGCGATCAAGCAGGTGCGACAGACGTCATACTAGATATCAAGCGACTTCTCCTATCCCCTGGGAACACATCAATCTTACCGGAGAATATCGTTGGCCAAAGCCTTAGCGTAGGATTTCGCCCTCTCCCGCAAACGACCCCTAAAAGCCGTTTCCTCTGTATAAAAGATCAGCTAAATTATGTGTATTGCACAATACATATATGTGAGGTTAGCAGTGAATTTGCCTACGCCCGAAACCTACGATGAACTTCAGAGAGCCTACGATTTTTTCAATGAGAAGCTATTCAGCAACGAGCTGCCGCCATGCCTGATAACGTTGCAGCGTGAGAAGCGAACGTATGGCTATTGTTCCTTTAAGCGTTTCGTCGGCCGTGAGAGTGGGTACACGGTAGACGAGATCGCTATGAATCCGGTGTATTTCTCGATCAGAACCATAAAGGCCACGCTTTCAACACTGGTGCATGAGATGGTTCATCAGTGGCAATTCCATTTTGGCGAGCCTGGCCGCCGTGGCTATCACAACAAACAGTGGGCGGCCCGGATGGAACGGGTAGGACTAATGCCTTCTGATACCGGCGAACCGGGAGGCAGGAAAGTGGGCCAGAGCATGACCCATTATATTATTGCCGGTGGCCCTTTCGATATGGCCTGTGATGAACTGCTGACAGGCCATTTCCGGCTTTCCTGGATGGACAGGTTTCCGCCTTACCAGCCTAAGCCTGGCGCTGTGCTAAGCCCTACAGGAAAAGGCTATATTGACGACGAGGAAGATGATAGCGAACACGAACAGGAGGTGGAGGAAGGGCGCGACCCGGTTGAACTCGACGACGAGATCATAGAGGCCATGCGATTTGTAACCCCACCGCCTGAAGCACCGGTGAACAAAACAAACCGGGAAAAGTACAGCTGCCCGGTGTGTCATATCAATCTCTGGGGTAAACCGGGGATAGTGGTTTACTGTGGTGGCGAGCACTGTAATAAAGCCGCGTTAGTAGTCTTAAAATAAAGTCCTTTCGGACTTTATTTTTTTTCCATTTCCGAGGTCGTGATGTTATTAATGCTGTACTTCGCGGCTTCTTTTAAAACAGTTTCAGCAAGGCTTGCTGGTATCCAGACCTGAACTAATTTTAATGGTTCGCCGTTCTCGGCTTTAAGAGTGGTGTTCTGGTACAAATCCCAGATTCGCTTAACGGTGCTGGAAATGTTTTGCTTGGAACGGCCTACTCGCGTGGCTACGTCTGATGATTTCTCACCTTTGACAAGCACGGAATAGCCAATATCTGTTGTGATGTGTGCAAAGGAAGCCATTTGCGGCAGCAGCTGTTTCCATTCTGTTTCTGAAATTCTGTTTTTCTGAGCCATCTGTGGCGCCTCCGTAGTTTTGGTTACAGAAAGGATATACTCAGAATAAACAGGGGTCAATACAAGTACGATTTTTATAAACTTTATTTTATTTGAGGGTGAGGCCCGGTGCGGCAGCAGCGCGGGCCTCGATGGTGCCGCGAAGGTGCTGGCGCCATGCTCGGATTAAAACATGAACCGTGAAGAACTGCGAAACTTGTTTTCGCGGTTCTGAGGGGTTGACCGAGCCGCGAAGCGGCGCTGGTAAGCGATGATATGCACATATCCACAGGCATATTTTTAAAAGGGGCACTGTTGCAAAGTTAGCGATGAGGCAGCCTTTTGTCTTATTCAAAGGCCTTACATTTCAAAAACTCTGCTTACCAGGCGCATTTCGCCCAGGGGATCACCATAATAAAATGCTGAGGCCTGGCCTTTGCGTAGTGCACGCATCACCTCAATACCTTTGATGGTGGCGTAAGCCGTCTTCATGGATTTAAATCCCAGCGTGGCGCCGATTATCCGTTTCAGTTTGCCATGATCGCATTCAATCACGTTGTTCCGGTACTTAATCTGTCGGTGTTCAACGTCAGACGGGCACCGGCCTTCGCGTTTGAGCAGAGCAAGCGCGCGACCATAGGCGGGCGCTTTATCCGTGTTGATGAATCGCGGGATCTGCCACTTCTTCACGTTGTTGAGGATTTTACCCAGAAACCGGTATGCAGCTTTGCTGTTACGACGGGAGGAGAGATAAAAATCGACAGTGCGGCCCCGGCTGTCGACGGCCCGGTACAGATACGCCCAGCGGCCATTGACCTTCACGTAGGTTTCATCCATGTGCCACGGGCAAAGATCGGAAGGGTTACGCCAGTACCAGCGCAGCCGTTTTTCCATTTCAGGCGCATAACGCTGAACCCAGCGGTAAATCGTGGAGTGATCGACATTCACTCCGCGTTCAGCCAGCATCTCCTGCAGCTCACGGTAACTGATGCCGTATTTGCAGTACCAGCGTACGGCCCACAGAATGATGTCACGCTGAAAATGCCGGCCTTTGAATGGGTTCATGTGCAGCTCCATCAGCAAAAGGGGATGATAAGTTTATCACCACCGACTATTTGCAACAGTGCCGGTCGCCGGGAGTCAGCAGATCGACGTCAACGCCGAGCAGCGATTTCAGTTCTTCTTCCAAATCGCCCAAGTCCAACAACGTGGCACCGGGCAGCGCATCGACCAACAGGTCGAGGTCGCTGCCATCCCGGTCGGTGCCATGCAGCACCGAGCCGAAGACGCGCGGGTTCGCGGCGCGAAAGCGGCCTACCGCTTCACGCACTGCGCTTCGCTTCATGTCAAGCACAACAGACGGTCGCATGCGCATCCTTTCTTATCGAAACTCGTTGAGATGATATGCAATCAAGAATAGAATTTCAAGAACTCACAAAGTAACGCGGTGGTTAATATCCTGTACCCACGGATTGCCCTTAGCGCTGCCTATATCGGCTAAAGCACTCCGGTAGCTTGATTCACCCCACGGCCACGGCAGGATCTTGGCCGTCGCAAGCGCCAGGGGAAAATCTTCAGCTGCAAGCCTGAGTGATTTCATGTGCGTGTAATCCATCGCCCAGATGATTTTTGTGAAGAAGAACTCGCGCTCGTTCATGTCCGGGCGCGCGTCCTGGCCCTCCGTGCCAACGGCCAGCAAGTAATCGGCCTGAATTGGCAGTATCAGCGCGCGTAGTAAGTCATGGATCGCCGGTTGCGGCAGTCTGCGCGCCAGATTAATTACCCGGTCGAACTTCAGTTTATCCTGCTTGCGCTTGTCGGTCTGCTCCATCAGATTTCATGGCCCCCTTCTTCATGCTCATGCTCATGGGTGTGTTCTTTTCCGGTATGGCTCTGTTCCGCCTGAGACGTCTGCGGCATGGCGTAATCGTCGTAAATGCTGCTGTCAAAGTCGTAGTCTGATGCTTCGGCATAATGCTCGTAATCGGCATACTCCTGCGCGCTCCACTGCTGATCGTCGGCAGCAGCATAATCATGGGCCAGCTCTGCATCATTTTGCTGTGCTTCATGACGCCGCAGGCCAACGGAATCATCCATAGGGTTCTGCTTAAGATGAAAGGCGTCCTCTGCGTTGCTCACCGGCTGATAATCAGTGCCGGTTGTCATGTTATGTTCATCGGGTTTCTGGTTAAACGCCATGCTTTCCCCCGTGGCTTCTGGCAGACCTTTTTCAGCTGATCGGGTTTCTAAACTGGTATCGCGGCCAATATCCTTAAACCTGGCCTCAAGCCCAAAGAAACGGTCAATTTCTGCGGCCGTGGTTTTCGGGCTGTCGCGGCTCACGCTCGATGCCAAAGATTTTTTATCGTCGGTAAAAATTTCCACCTCATGACGCGCACGCGAAATACCAACATAAAAAACGTCCTTAGAAGTGGTAAGCGATTTGGTATCTATGTTGAACAACACGCGATCACAGGTAAGCCCTTGGGATTTGTGGACGGTGGTTGCATAAGCATAGGAAAGATAAGAAGCCTGTTTTTTGTCCAGCTCAACCGTGCGCCCTTTTTTGTCCTCAAGCGTCAGTTTTTCACCCTCCACGGTTTTCACCGTGAAGCGGTCGCCGTTGGCAACGTCCAGCGTTTTATCGTTACGCGTTACCATAACCTTATCGCCCGGCGCCAGTTCGGCGCTGACTGCCTGGTATACAGACAGCTTGGTGTGTGTACGCGGGCTGAAAGCGATCTGCTCACCGCTGCTGCTTTCAACCGTCAATTTGTTGCCCGGCCCGGTATCAAGAACCTGGTAAGACTCGCCCCGCTTCATACCATTTTTGTAATCCTGTTCGGGGATAATGATTTGCCCTTTACTGAAATAACGGCTGTCGCGGCGTTCCGCCTGTGTCGAATCCACGCGGTCAAGTAGCGTGAACGTTTCGCCGGTTCCGGCAAGCCCCAGATTGCCCCGGATGTAGTCATTGAGGGTTTTGCGTGAGGCGTTCGTACCAGAGATTATCAGGGTGGCATCCTGTTGTTCTGAGGACAGAGACAGGTAGCGATCGGCAAGTTGAGCGAGTCGGGGCGCTTCTTCCTTCAGTTCGTTCACGCCGGTGATATTTTTCAGGGCGCGCGCGGCATTACCTTCAGCGGCATACTTAACCGCCTCAAGCAAAACTTCATTCTTCTGTCGCTGAATGTCTTTCATGTAGCTGGTCTGCATATCTGCTTTAATCAGCTGCTCAAAAGGCTTACCGGCTTCTACCGCTTTCGTCTGTGACGTATCCCCCAGGAATACCGCGCGAGCGTTATGCTTCTCGATCACCTCCATCAGCTGTTTCATCTGTCGGGCGGGTATAACCCCGGCTTCATCAATGAATACGACTGATTTTTCATCCAGCTTTTTATCCTTCGCTTTGAGGAAAGCGGCAACGGTGCGGGCCGGTAATCCATCATCTTCAAGCGCTTTTTTCTGTGTCCCATAGGGGGCCAGCGCCGTGACCTTCAGCCCTTGTGACTCCAGCAGCTCTTTAGCGGCCATCGTCATATAGCTTTTACCGGTACCGGCGTAACCATGTGCGGCCACAAACCGATCTTTGCTCGTCACAATTTCTGTAACCGCGCGCATCTGCTCCTTCTTGAGGGTTTTCCCGGCAAGCAGCTGGCCTGCAATCTCTGCGGTCAGCTGTCGCGGCATCTGCCCCCGGCCGCGTGATTCGATAGTCAGAATGGAACGCTCAAGGCGAATACCCTCCACGGTAGTGACGCGGTGGCTGGTCTTTTTAAGCCTGCCGTTTTTAATACCATCATCTACCGCAAAACGGGCTTTATCCGCACGCATCCCGCTATTCGTCAGCGAGTCGATCCACTCTTTGCGCGTCAGAGTTTCGGCCATAACTGAAGCACCGACCTTCAGAGTTGATTGATACCGGGCTTCGCCCTCGATGATGGCGCCCTTCTGTACCGCCTTCAGGTACGCTTTTTCAACATCGGCTATTGTGGCATGGCCCAGCACCTGCTTATTAGCGATTTGAATCAGCTTCTGGCGTTCAAAGCTGGCATCGCGCTCTGACAGCGACTTAACTGCAAACTGGATAGCCCGGTCAGCTTTAACCTCCGGGCTGGTAAAATCCGGGGCCATGTTGCGCGCTATATCAGCCTCCAGAGGTTTACCGTGTCCCTGCCATTCACGGTTATCAAAATCAATGCCGAGCGTTTTGGCGCGGCTGGCCCATTCCTGGTGAATTTCTTCACGGGAATGCTCTGTTTTCTTTTCACGCGTAGCCATCGAGACGCGGCTTTTCGTCTGAGCATCGGCGGTTTCCCGCGTCAGACCCATTGCAGCGAGTCCCTTTTCAATTTGCTCCGACCGGCGGGAAAAAGCGCGAATCTGTTCATCTGAAAAATGGGCCATATCGAACGTGTTATTTTTGCTGTTGTAACGCAGCTCATAACCGGCTTTGGTCAACTCCAACGCCAGCTCCTGTTTGTAAACATCGCCCAGGTGCATTTTGTTACGCATCAGCTCATCATTTTTGAGCGCGCGCCACTGGCCGTCCTCGCGCTGGGTCATGTTCATGACAAAAGCGTGTGTGTGCAAATCAGGATCTAGCGCCCTGGAAGTTTCGTGGCGGAAAGTAGCGACGACAAGGTTATTGGTATTCTGGGTTACTGATTTCCCCTGGCGAGTCGTCCGGGCCTGCGCGAGTTTTTCAGCTTCACGCACAGCAGCGGCAACAGCTTTTTCATGAGCCTCGATAATGGTTTTATCGCCGTGTATCAGCGCCTGCATGGATACCCCTTTAGGCGCTGAAAACGTCAGGTCGTAGCCCAGACGCTCTTTTTTGGCATCACCCACGTGTCGCTGCATATGCGTGAAGGTATCTATCTCTCCGACAAGCAGCTCTTTAAACCGGGCTGATTCAACGTCCCCGGATAAGCCGAGGGCTTCAGCTCCGGTTCCCTGCCAGGACGTGAATGATGAATCCTTACTGTAGTAATCATCCTTTGCATCAGAGTAGTAGCCCACAACGCTAGTGACGTTCTGGCGGGTAATCGTGGTTATATCAAGCATCAGATCTCCCTCAGTTCAATGCCAGGAACAGGGTTTTTGCGATGGTATTTAACGTGTTTAGCCTTGAACTTAGCGACGGGCATATCACCAGGCAACGCCAGATAGCCGGTGAGGTTTGGCAACATTGATATTTCGGTAGGCGTTACGGCACGAACAACTTTAACGTCGCGGCGTTTACGGACAATCCAGGGCTTCTGAGGATCGGATTCTTTACGCTCAACTTCGCCTTCTATCTCACCGAGTGAGCGCGACATTTGATCCAACGTTTCATCACCGAGACGGCTGCCGCCCAGCACGATGTTAGAACGCATGTTAGCCAGAATTGTCTGAGCCATATCCCGACCATAAACCTTAACCAGCTGAGAATAGGTTTGATAGCCAGCATAAACACACAGACCGCTTTTACGCCCTTTGGTCAGTGCATCGTTGAGGTTTGGCAGAAACTGGAGTGATTCCAGCTCGTCAATAAATACATTAATGCGGCTTTCTTTTTCACCCATACCCAGCACGATAGAAAAAATCGAATCCAGCCAGCAGGAAATTAGCGGATTAAGTGACCTTTTCATTTCTTCCTGCCAGGTGATAAACAGGGTTCCCGGCTTTCCATCATCAAGCCAGTCACGCAGGGAAAAATTACCTTCCGGCATTTTCAAATGTGGGGCAAGATTCTTACTGAGAACAAATCGCGCGCTTCCAACTGCTTTTTCAGACCCGGAAAAAATAGCTTCGGCAGGCGTCCCCATTAAAAATTCTTTTAATTTTTTCTGGTCAACGTTACAGGCCCAGTGAATAACTTCTTCCATAGTTACTGTGCTGTATAGGCTGTGAAGTTTTTTCGAAACTTCACTAAAAATAAGACGGCCATAGCCGAACCATTCTTCAGTAGCCATATCAGGGCTTTCCTGAACAATAGAGTTCACTAAACGCTCGTAATCATATGAACGGCGAATTTCATTGAAAAACACCCAGCCTTCAGTGCGTTTATCATAGGCGTTTAAAATAACATCGCCGGGACGATAGAAATTCTTTAAGAACCCCCCATTTGGATCTAAAGCAATATTTTTGCCGCCTCTAATGATGCTCTTAAATAACAGTTCATTGAAAATTGTGGTTTTACCAGTACCGGTTGTACCGGCAATCGAAAAATGCAAGTTCTCAGCGTATGTAGGTATGGGGATATTAGCCACGGTTAACTGGTTGACACCTCTTTCGCGTGTTTTATCAGCGAGTGTTCTGGCGCGAACAAGCTCTGTACCACGATAAATCTTTTTGAATCTTTCGCCTTTAAACACGCGTGATTTATCATAAATGATAAAAGCGATCAGACCGCCAACACCAATAAACCAGCCAGCAATTAAAGCTGACCATAAAGGCCATAGCGAAAAAGTATTCTTAACCAGATACGGAATCAGGTATTTAGCCGTGGATGGATCAATACCGTAGGTAAATTTTGCAACTAGAAACCATACCATCACTGGAGGCAAAGTAATTGCAAATAAAAATGCTAAGCCTCTTTCTCTATCGTCCATTTCAGCGCTCCTTTTTTGGTTCCCAGACTTTGTAGCCGTTACGTTCAACCTCTGCTTTTGCCGCTTTGGTTTTGCCCGGTTCTGCTATCGAGCGCAGGAGGATTAGCGTTTCAATAGCGAGTGATTCATGCAACATCATCTGTCCTGCCGGTGGGAATTTTACGCCAGATAGCGTTTCGGTTATTGCCTTCAGCTCATCGCGCAGTGGGCCAAAATCCGCATCTGAAGCACGGTCAAAAAGATAATCCAGTTTGCGATTTACGTCGCTCAGCCGGTCGGCAACTATTTTCAACCCGGACTCCCGATCACCTGGGCCAGCTTCAATGCAGCGCCGCAGATAATCTGACCGATTACCTCCTGAAACCAGGTCTATATAGGCCAAAAGTTCATCTGATACTTTTGCGGTTATTATTGGCATTCAGTCCTCACATTGTGCATTTCTTAAACAAAAAATTGGGATCTAACAAGCTGAAATCTTAGTATTACCAAAGTAATAAAGCAAACTCATTATAAAACAATGGGTTATTGGGTGTTTTTAATACCTAATTATTACCGAATATTGACGCTATTTATTTTTTTATCTTTTAAATCAGTACGATAGCGTGATTTATCGCGCTGCGTTAGGTGTATAGCAGGTTAAGGAAAAAAAATCATCTTTTTTGGTAGGAGCGACCTCCGTAGGTTAAGGGTCATTTGGCTAAAAAGCGTCCTATTCTTTGATGGTCATGCTTGCATGACCATCTGAGCAACCAAAAACTACAGATAAACTACAGAGAAACTACAGATAAACTACAAAAAACGATTTACCTTAGCGTTGTCAGACTACTAATAGACTACAAGGAAACTACAAAGAAACTACAAAGAAACTACAAAGAAACTACAAATAGACTACTAAAACCGTGGCAGACTACTAATAGACTACAAGAAAACTACAAATAAACTACAAAACTGGATTGACCCCTTCTTACGAGTGTTGTAGAGTCATCTTCATACAACGGAGGGGGTTATGAATAAACCAGCAGATTCTGAAACCCCGCAACTTATCGGCTGCTGTCAGATTGCGCCTAAATGAAATCGAGAACTGGCTGGACAGAGGGCTAACGCGGCATGAAATTGCTGAAATCCTCGACAGCGAATACAGCTTTTCGGTAACAGCCAAAGGGCTTGAGATGGCACTGTATAGAACGCGGCAAAACCGAAAAAATGTATTGCACAATACACATGATAAGAGTAGCGCGAAGGGTGCAGCGGAAAGTGTATTGCACAATACACAACCGTCTGAGCCTGAAGCGCAGGAAAGTGAAAAAGCAGAGAGTCCCGGCATTATTGATAAAGAGTTCTTCAATAAAATCGGTGAGGATTTCAACCCTAAGAAGTTCAACAAAAAATTCTGAGGTGATTTATGAAAGTAGCGGTAATTAATTACAGTGGCAGTGTTGGTAAAACATTAATTTCATCTTACCTGTTAGCCCCGCGCCTGACTGGTGCAAAGTTCTATGCGGTAGAGACTATCAACCAGTCTGCTTCCGATCTGGGTATTGAAAATGTGACCAGTTTTAAAGGTGACGACTTCTCACGTTTGATTGAGGATATTGTTTTTGAAGATGCAGGCATTATTGATATTGGCGCGTCAAACGTTGAAGCGTTCCTGATGGCTATGTCTCGCTTTGACAGTGGCGCGAACGAATTTGATAAATATGTAATCCCGGTGACGCCGGATAATAAGGCGATTGATGAAAGCCTGAAAACGGCACACACGTTAAGTAAAGCGGGCGTGAGCAGCAAGAAAATTATCTTTGTTCCAAACCGTATTAGTCCAGACAGTGAAGTAGAAGATGTGCTGGCGCCGGTGTTTGAGTTTGTCAAAGAAACGAAGATTGGCAAAATAAGCAAGAAGGCTGTTATTTATAACAGTGAGGTTTTCGAATATCTGGCGTTTCACCGTATCTCATTCGAAGTATTGACCGCTGAAGATCCAGAAGAATTCAAATCCCGTGCAAAACAAACAACCGATGCTGACGAGCGCAAAAAACTGGCACGCCGTTATACATACATGAAACAGGCGATTCCGGTAAAAGCTAATCTCGATAAAGCATATGCGGCTTTAATGGGAGAATAAAATGGAAAAGCAGCCGGATAAATTAGAAGTTCTGATGGACTGGTTTTTAGGTGACGCGAAGGAAATCACCGCAACTCAGAAAGAAATGACGCAGAAACTTTCTGAGCTTTCGGAAAAGCTGGCAAAAGACACCGAAAGTTTAGGAGAGACGGCAGACTCTTTTAAACGGGCTTTAGTAGAAAACCAGCGTTCAATTAGCCTGGCAATTAGTGATGATGCTAAGGCGCGCGAGGAATTTCTAACTAAATTCCGCCGCGCGCAGGCGTCCAGTGCTGAGACGTTTACCCGTCAGATCCTTTTTATTACAGCTGGCTGCACCATCGTGGGCGCCGCAGTAGGCGCCGCGATAGCGATACTTTTACTGAGATAAAGCAAACCGGGCGTGTCCCGGTTTTTTTGTCAAGCGGAGCGCGGAGGCCGAAGGCCGGAGGCATTAGTGGCCGCCGCCCGCGTAAGCGGGGCGAGACGGGAACCGGCTCGAAGCGCAGCACGGCAGAACGGCCCCGCAGGGGCAATGCCCGTTTTAATTCATCGTGACAGTCGCGCGTGACCATCACGGGGAGAAAAATAATGAATGACCGACAGCGAGAACTGGCCCGTATACGCCAGGCCCGCCGCCGCGCGCGGCTCAAGGAAGAAGGCACAAGCGTGACAGTCACGCTAACAAAACAGGAAGAAGCAATGTTGCAGGAGCTGTGCCGGGTTCGCCGTCCTGGACGAACGCCTTATTCAACGAACGAATTTTTCCAGCTGCTGCTTATCCGCAACTGGCAGCAGTGGCAGGAGCAGAAGGCACAGCTGGGAAAATGCCAGGCTTGCGGAAAGCTGAAAGCGGAGGGGGGGTGCGAGGGTGAACGGAAAGGCGAAACCTTTAACTGCTGGCTTGCCGTCGAAGCCAATGAACTAAATTTGTAGTGTATTGTGCAATACACATTTACACAGAAACAAAAACCACCGGCAATTCCTGGAACCGGATACCTACGGCTATTCCTGGGTGAACGGTACTTTTTGCACCTGGGTGCGCTGAAAAAGCTGAATATGCAGGGTGACGTTCGCGTGCTGTTCTGCTTTGTAGACTGAATGCGCCAGCTATACGCCTGACTGCTTAAACCTGGTAAAGTTCTGCAACCGGCACTGACCGGAAAGCAAGGCAGGGAAGACCTAAGCCAGAAACCTTGACTGCTCCCCGCCCTTCAGGGCGGGGATTGCGGATCATGTTCTTCTCTTTCAGGGATTCAACGCAGACAAGAAAGGCTTTCAATTTCCTATACGTGAACGGCCGCGCAGCGGAAGAAACAAGCCCGGTCAATCCGGGCTTGTTTCTTTAGGCGGCTCAGAAATCGCCTAAAGGCCCGGCTTGGCCGGGCAGTCAGTGCTATTTAGTTTGTTGCAGCAGCTGGCTTAATTTTGCCGCCAGTGCATACGTCGATTGGAAAGCGCCTTGCAGGCGCTGATTAGGCAGCTGGTTGAACGCTTCGAGGCAGGCGCGCAGCAATAATTCTTTCTGAGATTCGACTTCTTTTTTCAGTTGGGAAGGGGTGGTAACTGTAGTCATGCTTGCTCCTTAGTGAGCCGATATCGGCAATTTTTCGGGTGGCGGTGTTGCCTCCCGATGATTTAATTATCGGTGATTATGCTTTTAAAGTCAATACAGGTACGGAATTTATTTACCTGTTTTTATGCCCGTCAGGGCATGGAAGGCGACCGCGCCGGACTCCACCGGACACCGGCCGCAAATCGCCGGAAACTGCGGGACTGACCGGAGCAACAGGCCAACCCCCCTCCCTGCTAAGCCATAACCCAGCCCGCCGCCACGCAGCTGCCGCACGTCCCCCACGGGGGTGCGCAGTGGGCGCCGCGCGCCTGCGCGCGGGTACGGCGGCCCGCCTGCGGGTCGCGGCGCCGTACTGCGAGTTAGCGGCCGCCGCGCGGCCGGTTACGGGGGACACCGCACAGTCACGGCCAGTGCCCCGCTGAGCTGCACAATCCACGGATAACACAATAGCGCACTGGCAAAGGATGCCGACGCCTGAAGGGCGTGGGCACCCCGAAGGGGCGGGGCGGCCGCTTGCGGCCGGGCGAGTCCGGCGCAGGGTGTGGCCTGCCAAGCGGAGCGCGGAGGCCGAAGGCCGGAGGCGTTAGCGGCCGCTGCCCGCGTAAGCGGGGCGAGACGGGAACCGGCTCGATGCGCAGCACAGCAGAGCGACCCCGAAGGGGTAACGCCCGGTGTGGCATCAGGATTTAGTGCAATGGCAGAACATGAGCTGGAGAGATCACCGGCAAGCAGCAGCAAAGGGGCGGCACAGCCGCCCCGATGGCTGTTTGCCGATACCGGCGATTAATTAGAGCGGTGTTTAATATCCCCCGCGTTGCGGGGGACTAGGTTTCAGCAAGTCATGTTAAATACGTGTCCATCATGTAAACTGAAATCCCCAATAAACAGATCCCGCGCATAGGCTACGATGTCAAAATATCGGGCTACGGATTCCGGAATATCATTCAGTAGACCGCTATCATTCAGGTATTCCTCTGCAAAAGTTTCTTCGTCCTTAGCTTCGCCCATATAGGCATCTCTAAACAGGTCGAAATCAGTGCTATTAAACAGATCAACAAAGGCCACAAACGCCGCTTCGTTACCTTCCTCGCGGGCTTGTTTAAAGCCGTTAATAAAATCCCAGTTGATATGGCACTCTGACGCCATACCAGACGGAATACCCTCCCAATCTTGGAACATAAATTCTGGATCAGCCTCATTTGCGTGTAACTCGCGGCAGCGCTCGTAAAACTCCTCTGAGCTATCAAAATCGGTCAGATCGAGCCAGGCTCCCGCAATGCTTCCGCAGTTGTATTTATGGTAAGTGCCAACATAAACAGAAGGGGTCGTAATATCAGTCATGGTGTACTCCTTAAAGCGCCGATACCGGCAATTTTTCGGGCGGCGGTATTGCCTCCCGATGATTTAATTATCGTTGATTATGCTTTTAAAGTCAATACAGATACGGAATTTATTTACCTGTTTTTATGCCCGTCAGGGCATGGAAGGCGACCGCGCCGGACTCCACCGGACACCGGCCGCAAATCGCCGGAAACTGCGGGACTGACCGGAGCAACAGGCCAACCCCCCTCCCTGCTAAGCCATAACCCAGCCCGCCGCCACGCAGCTGCCGCACGTCCCCCACGGGGGTGCGCAGTGGGCGCCGCGCGCCTGCGCGCGGGTACGGCGGCCCGCCTGCGGGTCGCGGCGCCGTACTGCGAGTTAGCGGCCGCCGCGCGGCCGGTTACGGGGGACACCGCACCGTCACGGCCAGCGCCCCGCTGAGCTGCACAATCCACGGATAACACAATAGCGCACTGGCAAAGGATGCCGACGCCTGAAGGGCGTTGGCACCCCGAAGGGGCGGGGCGGCCGCTTGCGGCCGGGCGAGTCCGGCGCAGGGTGTGGCCTGCCAAGCGGAGCGCGGAGGCCGAAGGCCGGAGGCGTTAGCGGCCGCTGCCCGCGTAAGCGGGGCGAGACGGGAACCGGCTCGATGCGCAGCACAGCAGAGCGGCCCCGAAGGGGTAACGCCCTGTGTGGCATCAGGATTTAGCACAATGTCAGAACATAAACTGGAGAGATCACCGGCAAGCAGCAGCAAAGGGGCGGCACAGCCGCCCCGATGGCTGTTACTTGTCTTTGTCGCGTAGCACTTTGATTAGGCCGGTTACGGCCGTAATCAGAGCGGCCAGCGAGGTGATGATTTGCGGTAGGTTTTCGAGGATGGTAGAGGTCATATAGCACCTGTAGAGAAGTTGGCGGGGTGTCGTTTCCGACGGCCGCACTGTAACCGGGCGAATAAGGCAGGTTGTCAACAGCTTGAGCGAAGCGTCTGTTGACAACCTGCCGCGCCCGGTTTCACTGCGGTCATAGGCGGAACGACCCACGCCAACGGAACGGCTTTATGACCGGGCAGCTGAGATACCGGCGAACCTGGCTGGCGGCTGACGCCAGCCGCCAAGCGCCAGCGCGGAGGGCAAAGCCCGGAGGCCAAGCGGAGCGCGGAGGCCGAAGGCCGGAGGCCGGAGGCGTTAGCGGCCGCTGCCCGCGTAAGCGGGGCGAGACGGGAACCGGCTCGATGCGCAGCACAGCAGAGCGGCCCCGAAGGGGTAACGCCCGGAGTCTGCCGCTGTTTATCTCTCGTTCCATCTGAAATCGGCGGTAAGGCCATTAAAAGGGTCAGTTTATCAGGGAGGCGTTAGCCCCCCATGTTGTTAATCATCAGGCAATATCGTCTTTGTAGCAGGCATAACCGAAGCTAAGTCTCTGTTTTCATATAGTGGCGGGCAAAGTCCCAGGCATCGTGGCCGAAGTCCTCATAATCTGCCAGGACGATTTCGCGGGCTTTGTGCCATTGCTGTACGGAAGAAAGCGGCAGAACAGGGCAGGGGTGCGACCAGTCAGTGACGGTGTTGCAGATCATATCTGCCAGACGCTCCAGGGAGCCGTAAACCAGCTCTGTGCGCAGATTCGCCACCATGCGTTGTTTACGCAGTGATGCCAGATAATCAATCTCTTTGGTTATATCAGAATTTAAGCGGGTCTGGTAATCCATGATGTACTCCTTTGCGCGCCGATACCGGCAATTTTGCGGGCGACGGTGTTGCCTCCCGATGATTTAATTATCGGTGATTATGCCCTCAAAGTCAATATAAGTACGGAATATGCATGCATAATTTTATATCTTGCAAAGCGTTCATAGAGTGCCTGAATCGCTTTCTGACAGCCTCAATAAAAAAAGGCGGGGATTCCCGCCTTTTTTCTTACAGCTGCTTACGTGGCTTTTTACGCGTCATATACAACGGTATCGCGCAGTCTACCGCGTACAAAAAGCACGCCAGCGCGCCGCAACCGTACAGAAACGCAAGCGGCTTATTATCGAAGTAGCTGAAAACCCCTGTCGCCGCACACAGGCCCAGAACAGAGACGCAGGCGCAGGTGATCTGCACCAGATCCCTGTATCCCGCACGAACGATAAACCAGGGCAGGGCAAGCGCAGCGGCGCTAATAATTAATGCGAGAGGGACAAAAACGAGATAGTGATACATGTGAACTCCTTGATGGTTGCCGATACCGGCGATTGTTCGGGCGGCGGTATTGCCACCCGATGATTTAATTAGAGGTTTTGCGCGTCCAGGAGATTGACCTGAGCCGGGGTAACGTGAAACTTTTCCCCTTTATGGATCACGTTATGCGGGGCGCTAATTTCATCACTGATAAAGCTAACCGGGTAACGTTTTTTACCGCAAATCCGCTCGCTAAACCATGCCACTTTTGCCGCTGGCCGATCCACTGGATGAACAATCACACCGGCCATGCTGCAACCCGTTGCGGGTTCGTCCAGCGTAATGCTTACCGGGACTGTATCCCGGTAAAAAAACTTAACCGGCGGCACACCTGCCTGCGTAGCGGCTGCGACAACTGCAAGCCCGATAACCGCTATCCGATTAATAAGCATTTTATTCCCCTTACTCATGCTGATATCACCTTGCCAGCTGTTACCAGTTTACGAAATTCACTTTCATGAATTTCACGCCCATGCTCAAGCGTTGAATACACGTTGCCGATAAGCCAGTTACCAGCCGTTTTTGTCTCGGTATACCACCATGCTTCTGTCAGAGTAAGCAGCGGTTCGCTATCCTCGCCCTTCTCATAGATCCAGATTTTAGTGACGTCTTTACCCGTTTCGTTGCTGCCCTGAATGGTAGGGTCAAAGGTATGTTCAATCTCTATATCGAAGTAACGCTGAAGGAAGTTAGTAAAGTGCATGACGACTCCTGTAAGCGCCGATACCGGCAATTTTTCGGGTGGCGGTGTCGCCTCCCGATGATTTAATTATCGTTGATTATGCTTTTAAAGTCAATACAGGTACGGAATTTATTTACCTGTTTTTATGCCCGTCAGGGCATGGAAGGCGACCGCGCCGGACTCCACCGGACACCGGCCGCAAATCGCCGGAAACTGCGGGACTGACCGGAGCAACAGGCCAACCCCCCTCCCTGCTAAGCCATAACCCAGCCCGCCGCCACGCAGCTGCCGCACGTCCCCCACGGGGGTGCGCAGTGGGCGCCGCGCGCCTGCGCGCGGGTACGGCGGCCCGCCTGCGGGTCGCGGCGCCGTACTGCGAGTTAGCGGCCGCCGCGCGGCCGGTTACGGGGGACACCGCACCGTCACGGCCAGCGCCCCACTGAGCTGCACAATCCACGGATAATGCAGGAGACGAATCATGATAGGAGGCTGAAGGGGAAATGAGCGGCAGCAGGGGAAGGGGTTGCCAAGCGGAGCGCGGAGGCCGCAGGCCGGAGGCGTCAGTGGCAGCTGCCCGCGTGAGCGGGGCGAGACGCGTAGCGGCTCGATGCGCAGCACAGCAGAACGGCCCCGGAGGGGTGACGTCCGGGGGTTCGCTTTTAAAGATTTTCGACCACATCAGTAAATCGTAGTGACACCATGAAGCAAAAGTATCGTGCAGACCAGAATCAACAACAGTAACAGCAGACCTTTTTTTCGACGTAATAAAACCGGCCCCAAAGCGCCCGCAAGAAGCACACTCAACACGATTTCCGTTATACTAATCGTATTCATAATCTCTCACGTTTCCCTTTTTAGAACTCTGCCACACACAGATAAAACCTTATAACAAGCTACAAAACCCGTTATTCAGACGCGGTAATGCCTAGTTTTTTTGCCAGTATTTCAGATGACAAAGAAACCCTTATCCACTTCCCGGTTACAAGGTGAATGATTGTGGCTTCATGCCCTTTAACAGAGTGGGATATTAACTCACGCTGAATGATATGCGTCTCTCCATCATTTCCCGTCACGGCAATTAGGCCCTCTGTAGAACAGGGGTTGATACTACTAATGTTGGCGTTGTTTTCGGTTTTGTTCAGCATCGCTGATCCTCAAATATCGGTTTGTGTTACGTCTGCCGCTTTGCGCTGGATAAGCGACTTAAAGAAATCCGACGCCTTCAGAATATCGCTATCCTGGAAGTCGGGAAATGTCGCTTCTGTCAGCTCCTGCGCCGTACCTGCCCGTATAACGGTTTCATCGCGGATCATCGTTCGCTTAACGCCATCAGCCTGTTTTTTGCTGAAGGAGTGCCGGAAAATAATCGCGTATTGGCCGCCGCTATCCTGATGAACAGAAGTATCCCAGCGATGATTACCCTGTTTACGATAGTGGTGATAGATTTGCTGGCCGTAGCGCTCCTGATCGGAATTACGGTAATCGAACATTAACAGTTCCAAAAGCATTAACCGATCTGGCAATTGCCAGGCGGTAGGGTGTTGAAGTGTCGCTAACATAGTTTCCCCTGAGCGTGACAGTCACGATAAGGCGGGCTTTGCCCGCCTGGTTATCAGTTAATCAATGGCACGATAAATACGATTCTGGCTTTCGTTCTCCAGCGTATTAACGTACTCCCGCAACAGGTGATACCGGTTAGCCATCGTTTCGTTCAGTTCGGCTTTGCCTTCTTCATATGCCAGGCCGCAAAAGTAACTGTAGGCATACAGACAAACAATAATCCCTACTTCGCGCGCGCTGCATTCACCTTCAAAATAGTTAGGTAACGAGAGCCAAAGAGGTTGGGGCGCTTCCATAAAAAACGTGCCATTGCTGGCCTGAAGGTATTCCCAATACCCTCCCTGGTAGTCTTTAGCGTAACGATTCAGAAAGGACTGAATGAAGTGATCTGCGCTGAAGAAAGCGCCACGAAATGCCGCAGGCATGAAGTTCATGCGGGCGTTTTCAGAAATGTAGCGGGCGGTGATTTCGATAGTTTCCATGATACTTCCTCTTAAAGCCGATACCGGCGATGGTTAAGCGGCAGGCACATCACCTGCCACTTTTTAATTATCGTACAATGGGGCGTTAAAGTCAATATAAGTACGGATTATATTTACCTAATTTTATGCCCGTCAGAGCATGGAAGGCGACCTCGCCGGACTCCACCGGACACCGGGGGCAAATCGCCGGAAACTGCGGGACTGACCGGAGCGACAGGCCACCCCCCCTCCCTGCTAGCCCGCCGCCACGCGGCCGGTTACAGGGGACACTGAGAAACAGAAAGCCAACAAACACTATATATAGCGTTCGTTGGCAGCTGAAGCAGCACTACATATAGTAGAGTACCTGTAAAACTTGCCAACCTGACCATAACAGCGATACTGTATAAGTAAACAGTGATTTGGAAGATCGCTATGAAGGTCGATATTTTTGAAAGCTCCGGCGCCAGCCGGGTACACAGCATCCCTTTTTATCTGCAAAGAATTTCTGCGGGGTTCCCCAGCCCGGCCCAGGGCTATGAAAAGCAGGAGTTAAACCTGCATGAGTATTGTGTTCGTCACCCTTCAGCAACTTACTTCCTACGGGTTTCTGGCTCGTCAATGGAAGATGGCCGCATCCATGATGGTGACGTACTGGTTGTGGATCGCTCGCTGACGGCCAGCCACGGCTCAATCGTAGTCGCCTGCATCCATAATGAATTTACCGTGAAGCGGCTACTGCTGAGGCCCAGACCCTGCCTGATGCCGATGAACAAAGATTTTCCTGTGTACTACATTGACCCGGATAATGAGAGCGTTGAAATCTGGGGAGTGGTTACGCATTCCCTTATCGAGCATCCGGTATGTTTGCGCTGATTGATGTCAATGGCATGTACGCCAGCTGTGAGCAGGCATTTAGGCCAGATCTGGCAAACCGAGCAGTGGCCGTTTTATCCAACAATGACGGCAACATTGTGGCCCGTAATTACCTGGCGAAGAAAGCGGGCCTGAAAATGGGCGATCCGTACTTCAAAGTCAGACCCATAATCGAGCGTCATAACATCGCTATTTTTAGCTCTAATTACACTCTCTATGCCTCCATGTCGGCCCGGTTCGCGGCCGTAGTTGAGTCCCTTGCAAGCCACGTCGAACAGTATTCAATCGACGAGCTTTTTGTTGACTGCAAAGGGATAACGGCCGCCATGAGCCTTGACGCTTTCGGGCGCCAACTGCGCGAGGAAGTCAGGCGACACACAACGCTGGTATGCGGGGTCGGTATTGCCCGTACTAAGACGCTGGCGAAGCTGTGTAACCACGCTGCAAAAACATGGCCCGCTACTGGCGGGGTGGTTGCTCTGGACGATGGCGCCAGACTGAAGAAATTAATGAGCATCCTGCCGGTTGCGGAAGTCTGGGGCGTCGGCCATCGTACAGAGAAAGCACTCGCCACAATGGGGATCAAAACGGTGCTGGATTTAGCCAGGGCAGATACGCGCCTAATCCGTAAAACATTCGGCGTTGTGCTTGAAAGAACGGTACGGGAGTTGCGCGGCGAGGCTTGCTTCAGCCTGGAAGAAAACCCTCCTGCGAAGCAGCAGATTGTTGTGTCGCGCTCATTCGGCCAACGCGTAGAAACCCTGACGGACATGCAGCAGGCTGTCACCGGATTTGCAGCGCGCGCAGCTGAAAAACTGCGTAATGAGAGGCAATACTGCCGCGTCATAAGCGTCTTTATCCGTACCAGTCCTTATTCAGTGCGTGATACACAGTATGCCAATCAGGCAACCGAAAAACTGACGGTGGCAACCCAGGACAGCCGCACGATAATTCAGGCAGCACAAGCCGCGCTGGCGCGGATCTGGCGGGAAGATATTGCGTATGCAAAAGCAGGGGTCATGCTGGCAGATTTTAGCGGGAAGGAGGCCCAGCTTGATTTATTCGACTCTGCTACGCCTTCAGCTGGCAGCGAGGCTTTAATGGCTGTTCTTGATGGTATAAACCGGCGTGGAAAGAGCCAGCTTTTTTTTGCAGGCCAGGGCATCGATAACTCCTTTGCCATGCGTCGTCAGATGTTGTCACCTGATTACACGACAGACTGGCGCTCAATACCAATAGCCACCATCAAATAATTACCGGCGCCGTACACGTGCCGGTTAACCCCTCAACCGGCCGAAACAAGTTTCGGCACGGTTTCGCGGTTTTCGGTAAAAGCCGTTTCCTCTGTATAAAAGATCAGCTAAATTATGTGTATTGCACAATACATATATGTGAGGTTAGCAGTGAATTTGCCTACGCCCGAAACCTACGATGAACTTCAGAGAGCCTACGATTTTTTCAATGATAAGCTATTCAGCAACGAGCTGCCGCCATGCCTGATAACGTTGCAGCGTGAGAAGCGAACGTATGGCTATTGTTCCTTTAAGCGTTTCGTCGGCCGTGAGAGTGGGTACACGGTAGACGAGATCGCTATGAATCCGGTGTATTTCTCGATCAGAACCATAAAGGCCACGCTTTCAACACTGGTGCATGAGATGGTTCATCAGTGGCAATTCCATTTTGGCGAGCCTGGCCGCCGTGGCTATCACAACAAACAGTGGGCGGCCCGGATGGAACGGGTAGGACTAATGCCTTCTGATACCGGCGAACCGGGAGGCAGGAAAGTGGGCCAGAGCATGACCCATTATATTATTGCCGGTGGCCCTTTCGATATGGCCTGTGATGAACTGCTGACAGGCCATTTCCGGCTTTCCTGGATGGACAGGTTTCCGCCTTACCAGCCTAAGCCTGGCGCTGTGCTAAGCCCTACAGGAAAAGGCTATATTGACGACGAGGAAGATGATAGCGAACACGAACAGGAGGTGGAGGAAGGGCGCGACCCGGTTGAACTCGACGACGAGATCATAGAGGCCATGCGATTTGTAACCCCACCGCCTGAAGCACCGGTGAACAAAACAAACCGGGAAAAGTAGCTGCCCGGTGTGTCATATCAATCTCTGGGGTAAACCGGGGATAGTGGTTTACTGTGGTGGCGAGCACTGTAATAAAGCCGCGTTAGTAATCTTAAAATAAAGTCCTTTCGGACTTTATTTTTTTTCCATTTCCGAGGTCGTGATGTTATTAATGCTGTACTTCGCGGCTTCTTTTAAAACAGTTTCAGCAAGGCTTGCTGGTATCCAGACCTGAACTAATTTTAATGGTTCGCCGTTCTCGGCTTTAAGAGTGGTGTTCTGGTACAAATCCCAGATTCGCTTAACGGTGCTGGAAATGTTTTGCTTGGAACGGCCTACTCGCATGGCTACGTCTGATGATTTCTCACCTTTGACAAGCACGGAATAGCCAATATCTGTTGTGATGTGTGCAAAGGAAGCCATTTGCGGCAGCAGCTGTTTCCATTCTGTTTCTGAAATTCTGTTTTTCTGAGCCATCTGTGGCGCCTCCGTAGTTTTGGTTACAGAAAGGATATACTCAGAATAAACAGGGGTCAATACAAGTACGATTTTTATAAACTTTATTTTATTTGAGGGTGAGGCCCGGTGCGGCAGCAGCGCGGGCCTCGATGGTGCCGCGAAGGTGCTGGCGCCATGCTCGGATTAAAACATCAACCGTGAAGAACTGCGAAACTTGTTTTCGCGGTTCTGAGGGGTTGACCGAGCCGCGAAGCGGCGCTGGTAAGCGATGATATGCACATATCCACAGGCATATTTTTAAAGGTATTTTATAGATTTTTTATCTTTTTAAAGTCTTTTAGAGCTATATAACTCATTGATTTAAAATCATAAATAAGTGTTATCTCTGGGAATCCGCCCACCTTGTTATGGGAATTGGCCCACCTTACTATGGGAAACAGCCCACCTTACTATGGGAATTAGCCCACCTTGTTATG
```
